# Heteroplasmy and repeat expansion in the plant-like mitochondrial genome of a bivalve mollusc

**DOI:** 10.1101/2020.09.23.310516

**Authors:** Andrew Calcino, Christian Baranyi, Andreas Wanninger

## Abstract

**Background:** Animal mitochondrial genomes are typically circular, 14-20 kb in length, maternally inherited, contain 13 coding genes, two ribosomal genes and are homoplasmic. In contrast, plant mitogenomes display frequent gene rearrangements, often contain greatly expanded repetitive regions, encode various open reading frames of unknown function and may be heteroplasmic due to differential repeat expansions between molecules. Error correction by recombination is common in plant mitochondria and has been proposed as the driver behind the rearrangements and repeat expansions that are often observed. In contrast, most animal mitochondria never or only very seldomly recombine and their utilisation of other repair mechanisms for mitochondrial genome error correction is a potential driver of their non-coding DNA reduction.

**Results:** Using PacBio long reads for genome assembly and structural variant detection, we identify evidence of heteroplasmy in the form of variable repeat lengths within two blocks of repetitive DNA within the expanded 46 kb mitochondrial genome of the bivalve mollusc, quagga mussel, *Dreissena rostriformis*. The quagga mussel also has a greatly expanded repertoire of coding genes in comparison to most animals which includes an additional nine open reading frames (ORFs) encoding predicted transmembrane peptides of unknown orthology.

**Conclusions:** The genome size, repeat content and coding gene repertoire of the quagga mussel mitogenome closely resemble those of plants and the identification of repeat-associated heteroplasmy is consistent with the utilisation of plant-like recombination-based error correction mechanisms. Given the frequency of mitochondrial repeat expansions within the Bivalvia, recombination may be an underappreciated mechanism for mitogenomic error correction within this and other animal lineages.

**Significance Statement:** Unlike most animals, the mitochondrial genomes of many bivalve molluscs are often greatly expanded and contain large non-coding regions and additional predicted genes of unknown function. While these features are uncommon in other animal groups, they are common features of plant mitochondrial genomes. Here we show that the mitochondrial genome of the bivalve mollusc, the quagga mussel, displays many plant-like features and additionally, shows evidence of variability in the repeat lengths between mitochondrial molecules within an individual mussel. We propose that similar error correction mechanisms in plants and bivalves may play a role in these observed commonalities.

## Supplementary File S1 for "Heteroplasmy and repeat expansion in the plant-like mitochondrial genome of a bivalve mollusc"

```
DreissenaDVA_SG300_ACAGTG_L007_R1_001_paired.fq:GATTTCCATAATTGGGGTGGCTTTTTTTATCGTCGTAGAGCGAAAAGGTCTTGGTATGTTTCAGCTCCGGCAAGGGCCCAACAAAGTTGG
DreissenaDVA_SG300_ACAGTG_L007_R1_001_paired.fq:ATAATTGGGGTGGCTTTTTTTATCGTCGTAGAGCGAAAAGGTCTTGGTATGTTTCAGCTCCGGCAAGGGCCCAACAAAGTTGGTTTTAAGGGGCT
DreissenaDVA_SG300_ACAGTG_L007_R1_001_paired.fq:TCGCCTTGATTTCCATAATTGGGGTGGCTTTTTTTATCGTCGTAGAGCGAAAAGGTCTTGGTATGTTTCAGCTCCGGCA
DreissenaDVA_SG300_ACAGTG_L007_R1_001_paired.fq:CATTTGAAGGCCTATTTTGTTGGGTGCAAGCAATTTTTTGGTCGCCTTGATTTCCATAATTGGGGTGGCTTTTTTTATCGTCGTAGAGCGAAAAGGTCTTGGTATGTTTCAGCTCCGGCAAGGGC
DreissenaDVA_SG300_ACAGTG_L007_R1_001_paired.fq:GTTGGGTGCAAGCAATTTTTTGGTCGCCTTGATTTCCATAATTGGGGTGGCTTTTTTTATCGTCGTAGAGCGAAAAGGTCTTGGTATGTTTCAGCTCCGGCAAGGGCCCAACAAAGTTGG
DreissenaDVA_SG300_ACAGTG_L007_R2_001_paired.fq:CGAATCATTTGAAGGCCTATTTTGTTGGGTGCAAGCAATTTTTTGGTCGCCTTGATTTCCATAATTGGGGTGGCTTTTTTTATCGTCGTAGAGCGAAAAGGTCTTGGTATGTTTCAGCTCCGGCA
DreissenaDVA_SG300_ACAGTG_L007_R2_001_paired.fq:TCGAATTATTTGAAGGCCTATTTTGTTGGGTGCAAGCAATTTTTTGGTCGCCTTGATTTCCATAATTGGGGTGGCTTTTTTTATCGTCGTAGAGCGAAAAGGTCTTGGTATGTTTCAGCTCCGGC
DreissenaDVA_SG300_ACAGTG_L007_R2_001_paired.fq:GTGCAAGCAATTTTTTGGTCGCCTTGATTTCCATAATTGGGGTGGCTTTTTTTATCGTCGTAGAGCGAAAAGGTCTTGGTATGTTTCAGCTCCGGCAAGGGCCCAACAAAGTTGGTTTTAAGGGG
DreissenaDVA_SG300_ACAGTG_L007_R2_001_paired.fq:GGTGCAAGCAATTTTTTGGTCGCCTTGATTTCCATAATTGGGGTGGCTTTTTTTATCGTCGTAGAGCGAAAAGGTCTTGGTATGTTTCAGCTCCGGCAAGGGCCCAACAAAGTTGGTTTTAAGGG
DreissenaDVA_SG300_ACAGTG_L007_R2_001_paired.fq:CATAATTGGGGTGGCTTTTTTTATCGTCGTAGAGCGAAAAGGTCTTGGTATGTTTCAGCTCCGGCAAGGGCCCAACAAAGTTGGTTTTAAGGGGCTTCTACAACCTATTGCGG
DreissenaDVA_SG300_ACAGTG_L007_R2_001_paired.fq:TAATTTTGGGGTGTTCGAATCATTTGAAGGCCTATTTTGTTGGGTGCAAGCAATTTTTTGGTCGCCTTGATTTCCATAATTGGGGTGGCTTTTTTTATCGTCGTAGAGCGAAAAGGTCTAGATCG
DreissenaDVA_SG300_ACAGTG_L007_R2_001_paired.fq:GAATCATTTGAAGGCCTATTTTGTTGGGTGCAAGCAATTTTTTGGTCGCCTTGATTTCCATAATTGGGGTGGCTTTTTTTATCGTCGTAGAGCGAAAAGGTCTTGGTATGTTTCAGCTCCGGCA
DreissenaDVA_SG300_ACAGTG_L007_R2_001_paired.fq:GAAGGCCTATTTTGTTGGGTGCAAGCAATTTTTTGGTCGCCTTGATTTCCATAATTGGGGTGGCTTTTTTTATCGTCGTAGAGCGAAAAGGTCTTGGTATGTTTCAGCTCCGGCAAGGGCCCAAC
DreissenaDVA_SG300_ACAGTG_L008_R1_001_paired.fq:TTCCATAATTGGGGTGGCTTTTTTTATCGTCGTAGAGCGAAAAGGTCTTGGTATGTTTCAGCTCCGGCAAGGGCCCAACAAAGTTGGTTTTAAGGGGCTTCTACAAC
DreissenaDVA_SG300_ACAGTG_L008_R1_001_paired.fq:CTTGAAACTAATTTTGGGGTGTTCGAATCATTTGAAGGCCTATATTGTTGGGTGCAAGCAATTTTTTGGTCGCCTTGATTTCCATAATTGGGGTGGCTTTTTTTATCGTCGTAGAGCGAAAAGGT
DreissenaDVA_SG300_ACAGTG_L008_R1_001_paired.fq:TTTTTGTCGCCTTGATTTCCATAATTGGGGTGGCTTTTTTTATCGTCGTAGAGCTAAAAGGTCTTGGTATGTTTCAGCTCCGGCAAGGGCCCAACAAAGTT
DreissenaDVA_SG300_ACAGTG_L008_R1_001_paired.fq:CAATTTTTTGGTCGCCTTGATTTCCATAATTGGGGTGGCTTTTTTTATCGTCGTAGAGCGAAAAGGTCTTGGTATGTTTCAGCTCCGGCAAGGGCCCAACAAAGTTGGTTTTAAGGGGCTTCTAC
DreissenaDVA_SG300_ACAGTG_L008_R1_001_paired.fq:CAAGCAATTTTTTGGTCGCCTTGATTTCCATAATTGGGGTGGCTTTTTTTATCGTCGTAGAGCGAAAAGGTCTTGGTATGTTTCAGCTCCGGCAAGGGCCCAACAAAGTTGGTTTTAAGGGGCTT
DreissenaDVA_SG300_ACAGTG_L008_R1_001_paired.fq:GAAACTAATTTTGGGGTGTTCGAATCATTTGAAGGCCTATTTTGTTGGGTGCAAGCAATTTTTTGGTCGCCTTGATTTCCATAATTGGGGTGGCTTTTTTTATCGTCGTAGAGCGAAAAGGTCTT
DreissenaDVA_SG300_ACAGTG_L008_R2_001_paired.fq:GCAAGCAATTTTTTGGTCGCCTTGATTTCCATAATTGGGGTGGCTTTTTTTATCGTCGTAGAGCGAAAAGGTCTTGGTATGTTTCAGCTCCGGCAAGGGCCCAACAAAGTTGGTTTTAAGGGGCT
DreissenaDVA_SG300_ACAGTG_L008_R2_001_paired.fq:TTGAAGGCCTATTTTGTTGGGTGCAAGCAATTTTTTGGTCGCCTTGATTTCCATAATTGGGGTGGCTTTTTTTATCGTCGTAGAGCGAAAAGGTCTTG
DreissenaDVA_SG300_ACAGTG_L008_R2_001_paired.fq:CAATTTTTTGGTCGCCTTGATTTCCATAATTGGGGTGGCTTTTTTTATCGTCGTAGAGCGAAAAGGTCTTGGTATGTTTCAGCTCCGGCAAGGGCCCAACAAAGTTGGTTTTAAGGGG
DreissenaDVA_SG300_ACAGTG_L008_R2_001_paired.fq:GTGCAAGCAATTTTTTGGTCGCCTTGATTTCCATAATTGGGGTGGCTTTTTTTATCGTCGTAGAGCGAAAAGGTCTTGGTATGTTTCAGCTCCGGC
DreissenaDVA_SG300_ACAGTG_L008_R2_001_paired.fq:CATTTGAAGGCCTATTTTGTTGGGTGCAAGCAATTTTTTGGTCGCCTTGATTTCCATAATTGGGGTGGCTTTTTTTATCGTCGTAGAGCGAAAAGGTCTTGGTATGTTTCAGCTCCGGCAAGGGC
DreissenaDVA_SG300_ACAGTG_L008_R2_001_paired.fq:GCAATTTTTTGGTCGCCTTGATTTCCATAATTGGGGTGGCTTTTTTTATCGTCGTAGAGCGAAAAGGTCTTGGTATGTTTCAGCTCCGGCAAGGGCCCAACAAAGTTGGTTTTAAGGGGCTTCTA
DreissenaDVA_SG300_ACAGTG_L008_R2_001_paired.fq:CTTGATTTCCATAATTGGGGTGGCTTTTTTTATCGTCGTAGAGCGAAAAGGTCTTGGTATGTTTCAGCTCCGGCAAGGGCCCAACAAAGTTGGTTTTAAGGGGCTTCTACAACCTATTGCGGACG
DreissenaDVA_SG300_ACAGTG_L008_R2_001_paired.fq:AGGCCTATTTTGTTGGGTGCAAGCAATTTTTTGGTCGCCTTGATTTCCATAATTGGGGTGGCTTTTTTTATCGTCGTAGAGCGAAAAGGTCTTGGTATGTTTCAGCTCCG
DreissenaDVA_SG300_ACAGTG_L008_R2_001_paired.fq:GAAGGCCTATTTTGTTGGGTGCAAGCAATTTTTTGGTCGCCTTGATTTCCATAATTGGGGTGGCTTTTTTTATCGTCGTAGAGCGAAAAGGTCTTGGTATGTTTCAGCTCCGGCAAGGGCCCAAC
DreissenaDVA_SG300_ACAGTG_L008_R2_001_paired.fq:TGCAAGCAATTTTTTGGTCGCCTTGATTTCCATAATTGGGGTGGCTTTTTTTATCGTCGTAGAGCGAAAAGGTCTTGGTATGTTTCAGCTCCGGCAAGGGCCCAACAAAGTTGGTTTTAAGGGGC
DreissenaDVA_SG300_ACAGTG_L008_R2_001_paired.fq:GTTCGAATCATTTGAAGGCCTATTTTGTTGGGTGCAAGCAATTTTTTGGTCGCCTTGATTTCCATAATTGGGGTGGCTTTTTTTATCGTCGTAGAGCGAAAAGGTCTTGGTATGTTTCAGCTCCG
DreissenaDVA_SG300_GTGAAA_L007_R1_001_paired.fq:TCGAATCATTTGAAGGCCTATTTTGTTGGGTGCAAGCAATTTTTTGGTCGCCTTGATTTCCATAATTGGGGTGGCTTTTTTTATCGTCGTAG
DreissenaDVA_SG300_GTGAAA_L007_R1_001_paired.fq:GTGCAAGCAATTTTTTGGTCGCCTTGATTTCCATAATTGGGGTGGCTTTTTTTATCGTCGTAGAGCGAAAAGGTCTTGGTATGTTTCAGCTCCGGCAAGGGCCCAACAAAGTTGGTTTTAAGGGG
DreissenaDVA_SG300_GTGAAA_L007_R1_001_paired.fq:CCATAATTGGGGTGGCTTTTTTTATCGTCGTAGAGCGAAAAGGTCTTGGTATGTTTCAGCTCCGGCAAGGGCCCAACAAAGTTGGTTTTAAGGGGCTTCTACAACCTA
DreissenaDVA_SG300_GTGAAA_L007_R1_001_paired.fq:CGAATCATTTGAAGGCCTATTTTGTTGGGTGCAAGCAATTTTTTGGTCGCCTTGATTTCCATAATTGGGGTGGCTTTTTTTATCGTCGTA
DreissenaDVA_SG300_GTGAAA_L007_R1_001_paired.fq:TGTTGGGTGCAAGCAATTTTTTGGTCGCCTTGATTTCCATAATTGGGGTGGCTTTTTTTATCGTCGTAGAGCGAAAAGGTCTTG
DreissenaDVA_SG300_GTGAAA_L007_R1_001_paired.fq:GTCGCCTTGATTTCCATAATTGGGGTGGCTTTTTTTATCGTCGTAGAGCGAAAAGGTCTTGGTATGTTTCAGCTCCGGCAAGGGCCCAACAAAGTTGGTTTTA
DreissenaDVA_SG300_GTGAAA_L007_R2_001_paired.fq:CAAGCAATTTTTTGGTCGCCTTGATTTCCATAATTGGGGTGGCTTTTTTTATCGTCGTAGAGCGAAAAGGTCTTGGTATGTTTCAGCTCCGGCAAGGGCCCA
DreissenaDVA_SG300_GTGAAA_L007_R2_001_paired.fq:GTGCAAGCAATTTTTTGGTCGCCTTGATTTCCATAATTGGGGTGGCTTTTTTTATCGTCGTAGAGCGAAAAGGTCTTGGTATGTTTCAGCTCCGGCAAGGGCCCAACAAAGTTGGTTTTAAGGGG
DreissenaDVA_SG300_GTGAAA_L007_R2_001_paired.fq:TATTTTGTTGGGTGCAAGCAATTTTTTGGTCGCCTTGATTTCCATAATTGGGGTGGCTTTTTTTATCGTCGTAGAGCGAAAAGGTCTTGGTATGTTTCAGCTCCGGCAAGGGCCCAACAAAGTTG
DreissenaDVA_SG300_GTGAAA_L007_R2_001_paired.fq:CAAGCAATTTTTTGGTCGCCTTGATTTCCATAATTGGGGTGGCTTTTTTTATCGTCGTAGAGCGAAAAGGTCTTGGTATGTTTCAGCTCCGGCAAGGGCCCAACAAAGTTGGTTTTA
DreissenaDVA_SG300_GTGAAA_L007_R2_001_paired.fq:ATTTTTTGGTCGCCTTGATTTCCATAATTGGGGTGGCTTTTTTTATCGTCGTAGAGCGAAAAGGTCTTGGTATGTTTCAGCTCCGGCAAGGGCCCAAC
DreissenaDVA_SG300_GTGAAA_L007_R2_001_paired.fq:GTGTTCGAATCATTTGAAGGCCTATTTTGTTGGGTGCAAGCAATTTTTTGGTCGCCTTGATTTCCATAATTGGGGTGGCTTTTTTTATCGTCGTAGAGCGAAAAGGTCTTGGTATGTTTCAGCTC
DreissenaDVA_SG300_GTGAAA_L007_R2_001_paired.fq:TCGAATCATTTGAAGGCCTATTTTGTTGGGTGCAAGCAATTTTTTGGTCGCCTTGATTTCCATAATTGGGGTGGCTTTTTTTATCGTCGTAGAGCGAAAA
DreissenaDVA_SG300_GTGAAA_L007_R2_001_paired.fq:CTATTTTGTTGGGTGCAAGCAATTTTTTGGTCGCCTTGATTTCCATAATTGGGGTGGCTTTTTTTATCGTCGTAGAGCGAAAAGGTC
DreissenaDVA_SG300_GTGAAA_L007_R2_001_paired.fq:AAATTAGCTTGAAACTAATTTTGGGGTGTTCGAATCATTTGAAGGCCTATTTTGTTGGGTGCAAGCAATTTTTTGGTCGCCTTGATTTCCATAATTGGGGTGGCTTTTTTTATCGTCGTAGAGCG
DreissenaDVA_SG300_GTGAAA_L007_R2_001_paired.fq:TATTTTGTTGGGTGCAAGCAATTTTTTGGTCGCCTTGATTTCCATAATTGGGGTGGCTTTTTTTATCGTCGTAGAGCGAAAAGGTCTTGGTATGTTTCAGCTCCGGCAAGGGCCCA
DreissenaDVA_SG300_GTGAAA_L007_R2_001_paired.fq:CAAGCAATTTTTTGGTCGCCTTGATTTCCATAATTGGGGTGGCTTTTTTTATCGTCGTAGAGCGAAAAGGTCTTGGTATGTTTCAGCTCCGGCAAGGGCCCAACAAAGTTGGTTTTAAGGGGCTT
DreissenaDVA_SG300_GTGAAA_L007_R2_001_paired.fq:ATTTTGTTGGGTGCAAGCAATTTTTTGGTCGCCTTGATTTCCATAATTGGGGTGGCTTTTTTTATCGTCGTAGAGCGAAAAGGTCTTGGTATGTTTCAGCTCCGGCAAGGGCCCAACAAAGTTGG
DreissenaDVA_SG300_GTGAAA_L008_R1_001_paired.fq:ATTTCCATAATTGGGGTGGCTTTTTTTATCGTCGTAGAGCGAAAAGGTCTTGGTATGTTTCAGCTCCGGCAAGGGCCCAACAAAGTTGGTTTTAAGGGGCTTCTACAACCTATTGCGGACGGG
DreissenaDVA_SG300_GTGAAA_L008_R1_001_paired.fq:CTTGATTTCCATAATTGGGGTGGCTTTTTTTATCGTCGTAGAGCGAAAAGGTCTTGGTATGTTTCAGCTCCGGCAAGGGCCCAACAAAGTTGGTTTTAAGGGGCTTCTACAACCT
DreissenaDVA_SG300_GTGAAA_L008_R1_001_paired.fq:CATAATTGGGGTGGCTTTTTTTATCGTCGTAGAGCGAAAAGGTCTTGGTATGTTTCAGCTCCGGCAAGGGCCCAACAAAGTTGGTTTTAAGGGGCTTCTACAACCTATT
DreissenaDVA_SG300_GTGAAA_L008_R1_001_paired.fq:GCAAGCAATTTTTTGGTCGCCTTGATTTCCATAATTGGGGTGGCTTTTTTTATCGTCGTAGAGCGAAAAGGTCTTGGTATGTTTCAGCTCCGGCAAGGGCCCAACAAAGTTGGTTTTAAGGGGCT
DreissenaDVA_SG300_GTGAAA_L008_R1_001_paired.fq:ATTTTGTTGGGTGCAAGCAATTTTTTGGTCGCCTTGATTTCCATAATTGGGGTGGCTTTTTTTATCGTCGTAGAGCGAAAAGGTCTTGGTATGTTTCAGCTCCGGC
DreissenaDVA_SG300_GTGAAA_L008_R1_001_paired.fq:TTTGGTCGCCTTGATTTCCATAATTGGGGTGGCTTTTTTTATCGTCGTAGAGCGAAAAGGTCTTGGTATGTTTCAGCTCCGGCAAGGGCCCAACAAAGTTGGTTTTAAGGGGCTTCTACAACCT
DreissenaDVA_SG300_GTGAAA_L008_R1_001_paired.fq:GTTGGGTGCAAGCAATTTTTTGGTCGCCTTGATTTCCATAATTGGGGTGGCTTTTTTTATCGTCGTAGAGCGAAAAGGTCTTGGTATGTTTCAGCTCCGGCAAGGGCCCAACAAAGTTGGTTTTA
DreissenaDVA_SG300_GTGAAA_L008_R1_001_paired.fq:TATTTTGTTGGGTGCAAGCAATTTTTTGGTCGCCTTGATTTCCATAATTGGGGTGGCTTTTTTTATCGTCGTAGAGCGAAAAGGTCTTGGTATGTTTCAGCT
DreissenaDVA_SG300_GTGAAA_L008_R1_001_paired.fq:TTTTTTGGTCGCCTTGATTTCCATAATTGGGGTGGCTTTTTTTATCGTCGTAGAGCGAAAAGGTCTTGGTATGTTTC
DreissenaDVA_SG300_GTGAAA_L008_R1_001_paired.fq:CCTATTTTGTTGGGTGCAAGCAATTTTTTGGTCGCCTTGATTTCCATAATTGGGGTGGCTTTTTTTATCGTCGTAGAGCGAAAAGGTCTTGGTATGTTTCAGCTCCGGCA
DreissenaDVA_SG300_GTGAAA_L008_R1_001_paired.fq:AAACTAATTTTGGGGTGTTCGAATCATTTGAAGGCCTATTTTGTTGGGTGCAAGCAATTTTTTGGTCGCCTTGATTTCCATAATTGGGGTGGCTTTTTTTATCGTCGTAGAGCGAAAAGGTCTTG
DreissenaDVA_SG300_GTGAAA_L008_R1_001_paired.fq:AGGCCTATTTTGTTGGGTGCAAGCAATTTTTTGGTCGCCTTGATTTCCATAATTGGGGTGGCTTTTTTTATCGTCGTAGAGCGAAAAGGTCTTGGTATGTTTCAGCTCCGGCAAGGGCCCAACAA
DreissenaDVA_SG300_GTGAAA_L008_R1_001_paired.fq:GGTGCAAGCAATTTTTTGGTCGCCTTGATTTCCATAATTGGGGTGGCTTTTTTTATCGTCGTAGAGCGAAAAGGTCTTGGTATGTTTCAGCTCCGGCAAGGGCCCAACAAAGTTGGTTTT
DreissenaDVA_SG300_GTGAAA_L008_R1_001_paired.fq:CAATTTTTTGGTCGCCTTGATTTCCATAATTGGGGTGGCTTTTTTTATCGTCGTAGAGCGAAAAGGTCTTGGTATGTTTCAGCTCCGGCAAGGGCCCAACAAAGTTGGTTTTA
DreissenaDVA_SG300_GTGAAA_L008_R1_001_paired.fq:CCTTGATTTCCATAATTGGGGTGGCTTTTTTTATCGTCGTAGAGCGAAAAGGTCTTGGTATGTTTCAGCTCCGGCAAGGGCCCAACAAAGTTGGTTTTAAGGGGCTTCTACAACCTATTGCGGAC
DreissenaDVA_SG300_GTGAAA_L008_R2_001_paired.fq:GCCTTGATTTCCATAATTGGGGTGGCTTTTTTTATCGTCGTAGAGCGAAAAGGTCTTGGTATGTTTCAGCTCCGGCAAGGGCCCAACAAAGTTGGTTTTAAGGGGCTTCTACAACCTATTGC
DreissenaDVA_SG300_GTGAAA_L008_R2_001_paired.fq:GAAGGCCTATTTTGTTGGGTGCAAGCAATTTTTTGGTCGCCTTGATTTCCATAATTGGGGTGGCTTTTTTTATCGTCGTAGAGCGAAAAGGTCTTGGTATGTTTCAGCTCCGGCAAGGGCCCA
DreissenaDVA_SG300_GTGAAA_L008_R2_001_paired.fq:CGAATCATTTGAAGGCCTATTTTGTTGGGTGCAAGCAATTTTTTGGTCGCCTTGATTTCCATAATTGGGGTGGCTTTTTTTATCGTCGTAGAGCGAAAAGGTCTTGGTATGTTTCAGCTCCGG
DreissenaDVA_SG300_GTGAAA_L008_R2_001_paired.fq:CAAGCAATTTTTTGGTCGCCTTGATTTCCATAATTGGGGTGGCTTTTTTTATCGTCGTAGAGCGAAAAGGTCTTGGTATGTTTCAGCTCCGGCAAGGGCCCAACAAAGTTGGTTTTAAGGGGCTT
DreissenaDVA_SG300_GTGAAA_L008_R2_001_paired.fq:GGGTGCAAGCAATTTTTTGGTCGCCTTGATTTCCATAATTGGGGTGGCTTTTTTTATCGTCGTAGAGCGAAAAGGTCTTGGTATGTTTCAGCTCCGGCAAGGGCCCAACAAAGTTGGTTTTAAGG
DreissenaDVA_SG300_GTGAAA_L008_R2_001_paired.fq:GATTTCCATAATTGGGGTGGCTTTTTTTATCGTCGTAGAGCGAAAAGGTCTTGGTATGTTTCAGCTCCGGCAAGGGCCCAACAAAGTTGGTTTTAAGGGGCTTCTACAACCTATTGCGGACGGGG
DreissenaDVA_SG300_GTGAAA_L008_R2_001_paired.fq:CGCCTTGATTTCCATAATTGGGGTGGCTTTTTTTATCGTCGTAGAGCGAAAAGGTCTTGGTATGTTTCAGCTCCGGCAAGGGCCCAACAAAGTTGGTTTTAAGGGGCTTCTACAACCTATT
DreissenaDVA_SG300_GTGAAA_L008_R2_001_paired.fq:TGCAAGCAATTTTTTGGTCGCCTTGATTTCCATAATTGGGGTGGCTTTTTTTATCGTCGTAGAGCGAAAAGGTCTTGGTATGTTTCAGCTCCGGCAAGGGCCCAACAA
DreissenaDVA_SG300_GTGAAA_L008_R2_001_paired.fq:TTGGGTGCAAGCAATTTTTTGGTCGCCTTGATTTCCATAATTGGGGTGGCTTTTTTTATCGTCGTAGAGCGAAAAGGTCTTGGTATGTTTCAGCTCCGGCAAGGGCCCAACAAAGTTGG
DreissenaDVA_SG300_GTGAAA_L008_R2_001_paired.fq:TCATTTGAAGGCCTATTTTGTTGGGTGCAAGCAATTTTTTGGTCGCCTTGATTTCCATAATTGGGGTGGCTTTTTTTATCGTCGTAGAGCGAAAAGGTCTTGGTATGTTTCAGCTCCGGCAAGGG
```
