## Supplementary File S2 for "Heteroplasmy and repeat expansion in the plant-like mitochondrial genome of a bivalve mollusc"

```
Tandem Repeats Finder Program written by:

Gary Benson
Program in Bioinformatics
Boston University
Version 4.09


Sequence: m54067_190808_081513/33948010/43266_114374


Parameters: 2 7 7 80 10 50 2000


138 389 64 3.8 66 86 10 336 25 27 20 26 1.99 TATAAGGGGGGGAAGTATCCCCCCCTTATGATCCCCCCCTCTATGGAATACCTCCAATATATTAGG TATAAGGGGGGGAAGTATCCCCCCCTTATGATCCCCCCGGCTATGGAATACTCCATATATTAAGGTATAAGGGGGGGAAGTTATCCCCCCCCTTAATGATCCCCCCCTCTATGGAATACCTCCAATATATTAGGTATAAGGGGGGCAAGTAATCCCCCCCTTATGATCCCCCCCTCTATGGATACCTCAATTATTAGGTATAAGGGGGGGGAGTATCCACCCCTTTATTGATCCCCCCTCTATAGGTAATAC
289 317 14 2.0 15 93 6 51 13 51 6 27 1.66 ATCCCCCCCTCTATG ATCCCCCCCTTATGATCCCCCCCTCTATG
460 490 16 1.9 16 93 0 53 25 48 6 19 1.72 ACACTACCTCCCTAGA ACACTCCCTCCCTAGAACACTACCTCCCTAG
513 748 66 3.6 64 81 10 284 25 30 18 25 1.98 ATATAAGGGGGGAAGTATCCCCCCCTTATGATCCCCCCCTCATATGAATACCTCCAATATATAG ATATAAAGGGGGAAGTATCCCCCCCTTAGGATCCCCCCCCTCTATGATACCTCCAATATATAGATATAAGGGGGGAAGTATCCCCCCCTTATAATCCCCCCCTCTTAATGAATACCTCAATATATTGTATACGGGGGGGGGGAGTATCCCCCTCCTTATGATTCCCCCCTCATATGAATACCTCCAATTATTAGGTATAAGGGGGGGAAGTATCCCCCCCTTATGATCCCCCCCTC
1 1054 371 2.8 370 83 13 1277 27 25 20 26 1.99 CCCTCTATAGGTAATACATATATATATTATAGTGGTACACCTAGGAGGGTATACGGAGGGAGGTGGGAGTATGTGGAAGCTACTCACACACTCCCTCCTATAACACTACCTCCCTAGGTGTACACTATAATATAAGAGTATATAAGGGGGGGAAGTATCCCCCCCTTAAGATCCCCCCCTCTATGGAATACCTCCAATATATTAGTATAAGGGGGGAAGTATCCCCCCCTTATAATCCCCCCCTCTATGGAATACCTCCAATATATTAGTATAAGGGGGGCAAGTAATCCCCCCCTTATGATCCCCCCCTCTATGAATACCTCAATTATTAGGTATAAGGGGGGGAAGTATCCACCCCCTTATTGATCCC CCCTCTATAGGTATACATTACTATTATGTGTACGCCTAGGGAAAGGGTTAACGGAGGAGGTGAGTATGTGGAAAGCTACTCACACACTCCCTCCTATAACACTAACCCTCCCTAGTGTACACTATAATATAAGAGTATATAAGGGGGGGAAGTATCCCCCCCTTATGATCCCCCCGGCTATGGAATACTCCATATATTAAGGTATAAGGGGGGGAAGTTATCCCCCCCCTTAATGATCCCCCCCTCTATGGAATACCTCCAATATATTAGGTATAAGGGGGGCAAGTAATCCCCCCCTTATGATCCCCCCCTCTATGGATACCTCAATTATTAGGTATAAGGGGGGGGAGTATCCACCCCTTTATTGATCCCCCCTCTATAGGTAATACATATATATCTTATAGTGGTACACCTAGGAGGGTATACGGAGGGAGGTGGGAGTAGGTGGAAGCTACTCACACACTCCCTCCCTAGAACACTACCTCCCTAGGTGTACACTTAATATAAGAGTTATATAAAGGGGGAAGTATCCCCCCCTTAGGATCCCCCCCCTCTATGATACCTCCAATATATAGATATAAGGGGGGAAGTATCCCCCCCTTATAATCCCCCCCTCTTAATGAATACCTCAATATATTGTATACGGGGGGGGGGAGTATCCCCCTCCTTATGATTCCCCCCTCATATGAATACCTCCAATTATTAGGTATAAGGGGGGGAAGTATCCCCCCCTTATGATCCCCCCCTCTATAGGTATCATAATATATATTATGAGGTGTACACTAGGGAGGGTATACGGAGGGAGGTGGGAGTATGTGGGCTACTCCAACACAGCTCCTCCTATAGACACTACCCTCCTAGGTGTACACTATAATAATAAGAGTATATAAGGGGGGGAAGTATCCACCCTTTAAAAGTCCCCCTCTATGGAATACCTCCAATATATTAGTATAGGGGGGAAGTATCCCCCCTTATTTATCCCCCCCTCTATGGAATACCTCCAATATATTTAGGTATAAGGGGGGAAGTTCCCCCCCTTATGATCCCCCCTCTA
919 1054 63 2.1 64 89 9 208 24 30 16 28 1.96 CCCCCTCTATGGAATACCTCCAATATATTTAGGTATAAGGGGGGAAGTTCCCCCCCTTATGATC CCCCCTCTATGGAATACCTCCAATATATTAGTATAGGGGGGAAGTATCCCCCCTTATTTATCCCCCCCTCTATGGAATACCTCCAATATATTTAGGTATAAGGGGGGAAGTTCCCCCCCTTATGATCCCCCCTCTA
919 1080 63 2.5 64 83 11 172 27 26 14 31 1.95 CCCCCTCTATGGAATACATACAATATATTTAGTATAGGGGGGAAGTATCCCCCCTTATTGATCC CCCCCTCTATGGAATACCTCCAATATATTAGTATAGGGGGGAAGTATCCCCCCTTATTTATCCCCCCCTCTATGGAATACCTCCAATATATTTAGGTATAAGGGGGGAAGTTCCCCCCCTTATGATCCCCCCTCTAATGTATACATATATATATATTATAGT
1186 1349 62 2.6 63 82 9 192 21 33 20 24 1.97 TATAAGGGGGGAAGTATCCCCCCCTTATATCCCCCCCGCTAGGAATACCTCCCAATATTTAGG TATAAGGGGGAAGTATCCCCCCCCTTATAATCCCCCCCGCTAGGAATACCTCCCAATCTTTAGGTATAAGGGGGGGAGTATCCCCCCCTTATGTCCCCCCCTCTGGAATACCTCCAATATATTGGTTATAGGGGGGGAAGTAGCCCCCCCCTTATTATCCCCCC
1186 1349 64 2.6 64 83 11 187 21 33 20 24 1.97 TATAAGGGGGGGAGTATCCCCCCCTTATAATCCCCCCCGCTAGGAATACCTCCCAATATTTAGG TATAAGGGGGAAGTATCCCCCCCCTTATAATCCCCCCCGCTAGGAATACCTCCCAATCTTTAGGTATAAGGGGGGGAGTATCCCCCCCTTATGTCCCCCCCTCTGGAATACCTCCAATATATTGGTTATAGGGGGGGAAGTAGCCCCCCCCTTATTATCCCCCC
1191 1349 63 2.5 64 82 12 193 20 34 20 23 1.96 GGGGGAAGTACCCCCCCCTTATATCCCCCCCGCTAGGAATACCTCCCAATATTTAGGTATAAGG GGGGGAAGTATCCCCCCCCTTATAATCCCCCCCGCTAGGAATACCTCCCAATCTTTAGGTATAAGGGGGGGAGTATCCCCCCCTTATGTCCCCCCCTCTGGAATACCTCCAATATATTGGTTATAGGGGGGGAAGTAGCCCCCCCCTTATTATCCCCCC
1574 1602 14 2.0 15 93 6 51 13 51 6 27 1.66 CCCCCCCTCTATGAT CCCCCCCTTATGATCCCCCCCTCTATGAT
1489 1664 65 2.7 68 91 6 274 23 33 19 23 1.97 TATAAGGGGGGGAAGTATCCCCCCCCCTTATGATCCCCCCCTCTATGGAATACATCCAATATATTAGG TATAAGGGGGGGAAGTATCCCCCCCTTATGACCCCCCCTCTATGGAATACATCCAATATATTAGGTATAAGGGGGGGAAGTATCCCCCCCCCTTATGATCCCCCCCTCTATGATACCTCCATATATTAGGTATAAGGGGGGGAAGTCTCCCCCCCCCCTATGATCCCCCCCCTCTA
1837 1865 14 2.0 15 93 6 51 13 51 6 27 1.66 ATCCCCCCCTCTATG ATCCCCCCCTTATGATCCCCCCCTCTATG
1821 2060 65 3.6 66 85 10 310 25 28 18 27 1.98 TATAAGGGGGGGAAGTATCCCCCCCTTATGATCCCCCCCTCTATGGAATACCTCCAATATATTAGG TATAAGGGTGGGAAGTATCCCCCCCTTATGATCCCCCCCTCTATGGAATACCTCCAATATTTAGGTATAAGGGGGGGAAGTAAATCCCCCCCTTATATCCCCCCCTCTATGGAATACCTCCATATATTAGGTATAAGGTGGGAAGTAATCCCCCCCCTTGATGATCCCCCCCTCTATAGGTATATATACAATATATTAGGTATAAAGGGGGGGAGTATCCCCCCCTTTATTATCCCCCCC
1821 2060 66 3.6 65 84 10 299 25 28 18 27 1.98 TATAAGGGGGGAAGTAATCCCCCCCTTATGATCCCCCCCTCTATGGAATACCTCAATATATTAGG TATAAGGGTGGGAAGTATCCCCCCCTTATGATCCCCCCCTCTATGGAATACCTCCAATATTTAGGTATAAGGGGGGGAAGTAAATCCCCCCCTTATATCCCCCCCTCTATGGAATACCTCCATATATTAGGTATAAGGTGGGAAGTAATCCCCCCCCTTGATGATCCCCCCCTCTATAGGTATATATACAATATATTAGGTATAAAGGGGGGGAGTATCCCCCCCTTTATTATCCCCCCC
2560 8854 262 24.0 259 83 13 7603 35 14 9 40 1.78 ATTTTTTAGTATTTCTATGGAAATCCCCATTAATTTTAATATAAAATAAATTTTTAAACTTGTAAAAAAAAAGTAAAACGAGATTCAAAAAATGATAAAATTTAGGTCCGATTTTATCTATTTCTATTGGTTTTCCCTAAGAATAAACATTATTTTATTTAAAAATACATTCTTAGGGAATCCCGTTGAACCGATTTTTAAAAATTGATTTACTGATACCCCCCCTTACAAGATTTTCGATTTTTACACTTTTTTAACC ATTTTTTAGTATTTCTATGGAAATCCCCATTAATTTTAATATAAAATAAATTTTTTAAACTTGTAAAAAAAAGGTTAAAACGAGATTCAAAATGTTAAAATTTAGGTCCGATTTATCTATTTCTCTTGGTTTTCCCTACGAATAACATTATTTTATTTAAAAATATCATTCTTAGGGAGGATGTCCCGTTGCAACCGATTTTTTAAAAATTGATTTACTGATACCCCCCTTACAAGATTTTTCGATTTTTACACTTTTTAAACCATTTTTTAGTATTCTATGGAAATCCCCATTAATTTTACTATAAAATAATTTTTAAACTTGTAAAAAAAAAGTAAAACGAATTCAAAAAGATAAAATTTAGTCCGACTTTTTATCTAATTTCTATTGGTTTTCCCTAAAGAATAACATTATGTTATTTAAAAATACATTCTTTAGGGACCAGTTTGAACCGATGTTTTAAAAATGATTTACTGATACCCCCCCTTACAGATTTTCCGATTTTTACATTTTTTAACCATTTTTTTTAAAGTATTTCTAGGAAATCCCCATTATTTTTAATATAAAATAAATTTTTAAAACTTGTACAAAAAAAAGTAAAGGAGATTCAAAAAATGATAAAATTTAGGTCCGATTTTATCTATTTCTATTGTTTCACTAAGAATAACATTATTTTTTATTTAAAAAATAACATTCTTGGGAATCCCGTTGAACCGATTTTTAAAAATTGATTACTGATACCCCCCCTTACAAGATTTTCGATTTTACAACTTTTTAACCATTTTTAGTATTTCTATGGAAATCCCCATTATTTTAATATAAAATAAATTTTTAAACTTGTAAAAAAAAGTAAAAACGAGATTCAAAAATGATAAAAGTTTTAGATCCGATTTTATCTATTTTCGATTGGTTTCCCTAAGAATAAACATTATTTTATTTAAAAATACATTCTTAGGTAATCCGTGAAACCGATTTTTTAAAAATTGCTTACTGATACCCCCCTTACAAGATTTTCGATTTTTTACACTTTTAACCATTTTTTAGTATTTCTATGGAATCCCCATTAATTTTAATATAAAATAATTTTTAAACTTGTAAAAAAAAGTAAACGAGATTCAAAAAATGATAAAATTTTAGGTCCGATTTTTATCTATTTTCTATTGGTTTCCCTAAGAATAGAACTTTATTTTATTTAAAAAGACAAAAAAAAAAATTTTTTTTTTCTTAGGGAATCCCGTTGAAACCGATTTTTAAAAATTTGATTTCTGATACCCCCCCTTACAAGATTTTCGATTTTTAAACTTTTTTAACCATTTTTTAGTATTTCCTATGGAAATCCCCATTAAATTTTATATAAAATAAATTTAAACTTGTACAAAAAATAGTTACAACGAGATTCAAAAAATGAAAATTTTAGGTCCGATTTTATCTATTTTCTATTGGTTTTCCCTCAGAATAAACATTATTTTATTTTAAATACATCTAGGGAATCCCGTTGAACCGATTTTAAACATTGATTTACTATACCCCCCTTACAAGATTTTCGATTTTTTTACACTTTTTAAACCATTTTTTAGTATTTCTATGGAAATCCCCATTAATTTTAATATAAAATAAAATTTTTTAACTTGTAAAAAAAAAGTAAAACGAGATCAAAAAATGATAAAATTTCTTGGTCTCGATTTTTCTATTTCTATTGGTTTTCCTAAGAATAAACATTTATTTTATTTAAAAATACATTCTTTAAGGAATCCGTTTGAAACCGATTTTTAAAATGATTTTTACTGATACCCCCCTTACAAATTTTCGATTTTTTACACACTTTTTTTAACCATTTTTTAGTATTTCCTATGAAATCCCCATTTAATTTTAATATAAATAAATTTTTAAACTTGTAAAAAAAAAGTAAAACGAGATTTCAAAAAAATGGATAAAATTTTTAGGTCCTGATTTTATCTATTTCCTATGGTTTCCCCTAAGAATAAACATTATTTTTATTTAAAATACATTCTTAGGGAATCCCGTTTGAAACCGATTTGTTAAAATTGATTTACTGATACCCCCCTTACAAGATTTTCTATTTTTAACACTTTTTAAACCATTTTTTTAGTATTTCTATGGAATCCCATTAATTTTATATAAAATAAAATTTTAAACTTGTAAAAAAAGTAAAACGAGATTCAAAAAATGAATAAAATTTAGATCCTATTTCATCTATTTCTATTGGTTTCCCTAAGAATAAACATTTTTTTATTTAAAAACTAACATTCTTTAGGGAATCCCGTTGAAACCGATTTTTAAAACTTGATTTACTGATACCCCCCTTACAAGATTTTTTCGATTTTTACACTTTTTAAACCATTTTTTTAAGTATTTCTATGGAATCCCCATTATTTTAATATTAAAATAAATTTTTAAAACTTGATAAAAAAAAATAAAACGAGATTCAAAAAATAATAAATTTAGGTCCGATTTTATCTATTTCATTGTTTCCTAAGCATAAACATTATTTTATTTAAAAATACATTCTTAGGGAATCCCGTTGAACCGTTTTAAAAATCTTGGATTTACTGAACCCCCCCCTTAACAAGATTTTTCGATTTTTTACACTTTTTTAAAAAAACCATTTTTTTTATTATTTCTTGGAAATCCCCCATTAATTTTTAATATAAAATAATTTTTAAACTTGTAAAAAAGTAAAACGGATTCAAAAATAATGATAAAAATTTAGGTCCGATATTATCTATTTCTATATTGGTTTTCCTAAGATAAACATTATTTATTTAAAATACATTCTTAGGGAATCCCGTTGAAACCGATTTTTAAAAATTGATTTTTACTGATACCACCCCTTACAAGAATTTTCGATTTTTACCACTTTTTTAAACATTTTTTAGTTATTTCTATGGAACTCCCCATTAATTTAATATAAAATAATTTTTAAACTTGTAAACAAAAGTAAAACGAGATTCCAAAAATGATAAAATTTAGGTCCGATTTTATCTATTTCTATTGGTTTCCCTAAGATAAACCATTATTTTATTATAAAAAATTACATTCTTAGGGATCCCCCGTGAACCGATTTTTTAAAAATTTGATTTACTGATACCCCCCCTTTACAAGATTTTCGATTTTACACTTTTTTAAACCATTTTTTAGTATTTCTCTGGAAATCCCCATTTGATTTTAATATAAAATAATTTTTAAACTTTGAAAAAAAGTAAAACCGAGATTTTCAAAAAATGATAAAATTTAGTCGCGATTTTAATCTATTTTATTTGGTTTCCCTAAGAATAAACATTATTTATTTAAAAAATACATTTTAGGGAATCCCGTTGAAACCGCTTTTTAAAAATGATTTACTGATACCCCCCCTTACAAGATTTTCTATTTGTACACTTTTAAACCATTTTTTTAGTAATTTCTATGGAAATACCCCATTAATTTTAATATAAAATAAAATTTAAAAACTTGTAAAAAAAGTAAAACGAGATTCCAAAAAAGGATAAATTTAGGTTCCGATTTTATCTATTTCTATTTGTTTTCCCATAAGAATAAACATTATTTTTATTTAAATACATTCTTAGGGAATCCCGTTGCACGATTTTTTTAAAATTGATTTTACTGATACCCCCCTTAACAAGATTTTCGATTTTTACTATACACTTTTTAAAACCATTGTTTAGTATTTCTATTGAAATCCCCATTAATTTTAATATAAAATAATTTTTACAACTTGTAAAAAAAATTAAAAACTAGATTTCAAAATGATAAAATTTTAGGTCCGATTTTATCTATTTCTATTGGTTTCCCTAAGAATAAACTTTTTTTATTTAAAAATCATTCTTAGGGAATCCCGTTGAACCGATTTTTAAAAAATTGGATTTACTGATACCCCCCCTTAACACAGATTTTCGATTTTTAACCTTTTTTTAAACCATTTTTTAGTATTTCTATGGAAAGCCCCCATTAATTTTAATATAAAATAATTTTTAAACTTGTAAAAAAAAAGTAAAACGAGATTCAAAAATGATTAAATTTAGGGTCCATTTTTATCTATTTCTATTGGTTTTTCCCTAAGATCAACATTTTTTATTTAAAATACATTCTTAGGGAATCCCGTTGAAACCGATTTTAAAATTGTTTACTGATACCCCCCCTTACAGATTTTCGATTTTACACTTTTAACCATTTTTTTAGTATTTCTATGGAAATCCCCATTAATTTTATATAAAATAAATTTTTAAAAAGCTTTAAAAAAAAGTTAAACGAGATTCAAAAAATTATAAAATTTGGTCCTATTTTATCTATTTCTATTGGGTTTTTTCCCTAAGAAGAACCATTATTTTATTTTAAAAATAACATTCTTAGGGAATCCCGTTGAACCGTTTTAAAAATTGATTTACTGATACCCCCCCTTACAAGATTTTCGATTTTTACACTTTTTAAACCATTTTTAGTATTTTCTATGGAACATCCCCATTAATTGTAAATATAAAATAAATTTTTAAACTTGTAAAAAAAAGTAAAACGAGATTCAAAAAATGATAAACTAGGTTCCGATTTTATCTATTTCTATTGGTTTTCCCTAGAATAAACATTATTTTATTTAAAAATACATTCCTTTCGGGAAATCCCGTTGAACCGATTTTTTTAAATTGATTTACTGATACCCCCCTTACAAGATTTTCGATTTTTACACTTTTTAACCATTTTTTTTTATATTTTTCTATGGAAATCCCCATTAATTTTAATATAAAATAAATTTTTTAAAAAACTTGTAAAAAAAAAAGTAAAAACGAGATTCAAAAATTGATAAAATTTTAGGTTCCGATTTTATCTAATTTCTATTGGTTTCCCCTCAGAATAAACATTATTTTATTTAAAAATACTTCTTAGGGGAATCCCGTTGAACCGATTTTTTTAAAATTGATTTACTGATTACCCCCCCTTACAGATTTTCGATTTTTACAATTTTTTAAACCATTTTTAGTATTTCTATGGAAATCCCCATTAATTTTAATATAAAATAAATTTTTTTTTTTTTTAAACCTTGTCAAAAAAAAAGTAACGAGATTCACAAATGATAAAATTTAGGTCCGATTTTATCTATTTCTATTGGTTTCCCTAAGAATAACATTTTATTTTTATTTAAAAATACATTCTTCGGGATCCCGTTTGAACCGTTTTTAAAAATTGATTTATTGATACCCCCCCCTTACAAGATTTTCGATTTTTACACTTTTTAAACCAGTTTTAGTATTGTCTAATGGAATCCCCATTAATTTTAATATAAATAATTTTTTTAAAAACTTTGTAAAAAAAAAGTAAACGGATTCAAAAAATGATAAAAATTTAAGGTCCGATTTTTATCTATTCTATGTTTTCCCTAAGAATAAAACCTTATTTTTAGTTTAAAAATAACATTTCTTAGGGATCCCGTTGAACCGATTTTTAAAATTGATTTACTGATACCCCCCTTAAGATTTTCGATTTTTACACTTTTTAACCCCATTTTTTAGTATTCTATGGAAATCCCCCATTGATTTTAAATATAAAATAAATTTTTAACTTGTAAAACCAAGTAAAACGGATTCAAAAAATGATAAAATTTAGGTCCGATTTTATCTATTTCTATTGGTTCCCTAAGAATAAACATTATTTTATTTAAAATACTTCTTAGGGAATCCGTTTGAACCGATTTTTAAAAATTGATTTACTGCTACACCCCCCCTTACAAGATTTTCGATTTTTACACTTTTTAAACCTTTTTTATGTATGTCTAATGGAATCCCCATTAATTTTAATATAAAAATAATTTTAAACTTGTAAAAAAAAAAGTAAAACGAGATTCAAAATGATCAATATTTAGGTCCGATTTTATCTATTTTCGATTGGGGTTTTCCTAAGAATAAACATTAATTTTTATTTTAAAAATACATTCTTAGGGTCACCGTTGGACGATTTTTTAAAAAATTGATTACTGATAACCCCCCTAATACAAGATTTCCGATTTTTTACCACTTTTTAACCATTTTTTTAGTATTTCTATGGCAATCCCCATTAATTTTAATATAAAATAAATTTTTTAAACTTGTAAAAGAAAAGTAAAACAGATTCAAAAATGATAAATTTAGGTCCGATTTATCTATTTCTTTGGTTTCCCTAAGATAAACATTATTTTATTTTAAAAATACATTCTTAGGGAATCCCGTTAACCGATTTTTAAAAATTGATTACTGATAACCCCCCCCTTAACAGATTGCGATTTTTACATTTTTTTAAACCATTTTTT
9343 9517 67 2.7 66 82 11 209 25 29 17 28 1.97 TATAAGGGGGGAAGTATCCCCCCTTAATGATCCCCCCCTCTATGGAATACCTCCAAATATACTAGG TATAAGGGGTGAAGTATCCCCCCATTAATGTCCCCCCTCTTAATGGATCCTCCAATATATTAGGTATAGGGGGGGAAGTATCCCCCCCTTTATGATCCCCCCCTCTATGGAATAACCTCCAAATATACTAGTTATAATGGGGGGAATATCCCCCCTTAATGATCCCCCCCTCTAT
9422 9451 15 2.0 15 93 0 51 13 50 6 30 1.67 ATCCCCCCCTCTATG ATCCCCCCCTTTATGATCCCCCCCTCTATG
9343 9517 64 2.7 64 83 9 205 25 29 17 28 1.97 TATAAGGGGGGAAGTATCCCCCCCTTAATGATCCCCCCCTCTATGGATCCTCCAATATACTAGG TATAAGGGGTGAAGTATCCCCCCATTAATGTCCCCCCTCTTAATGGATCCTCCAATATATTAGGTATAGGGGGGGAAGTATCCCCCCCTTTATGATCCCCCCCTCTATGGAATAACCTCCAAATATACTAGTTATAATGGGGGGAATATCCCCCCTTAATGATCCCCCCCTCTAT
9659 9816 63 2.4 62 80 17 169 22 29 21 26 1.99 GGGGGGGAAGTATCCCCCCCTTTGATCCCCCCCTCTATGGAATACCTCCCATATTTAGGTAT GGGGGGGAAGTAAATCCCCCCCCTTATGATCCCCCCCTCTATGGAATAAACCTCCATATATTAGGTATAAGGGGGGTAAGTTATCCCCCCTTTGATCCCCCCTCTATGGGAATACCTCCCCATATTTATGTATGGGGGGGAAGTATCCCCCCCTTTGA
9982 10148 63 2.5 65 80 14 200 21 35 19 23 1.96 AGGGGGGAAGTATCCCCCCCTTATGATCCCCCCCTTCTAGGAAACCTCCAATAATATCAGGTATC AGGGGGGAAGTATCCCCCCCTTATGATCCCCCCCTTCTAGGAATTACCTCCAATATATAGTATAGGGGGGGAGTATCCCCCCCCTTTGATCCCCCCCCCCTCTAGGAAACCTCCAATAATATCAGGTATCGAGGGGGTAAGTCTCCCCCCCTTATGAGTCCCCCCCT
10285 10441 66 2.4 65 86 10 205 26 28 20 24 1.99 TATAAGGGGGGGAAGTATCCCCCCCTATAATCCCCCCCTCTATGGAATACCTCCAATATATTAGG TATACGGGGGGGTAAGTATCCCCCCCTATAATCCCCCCCTCTATGGAATACCTCCAATATATTAGGTATAAGGGGGGGAAAGTATCCCCCCCTTATGATTCCCGCACCCTCTATGAATACCTCCAATTATTGGTATAAGGGGGGAAGTAATCCCCCC
10605 10762 63 2.4 67 83 10 184 22 32 18 25 1.97 AAGTATCCCCCCATTATGATCCCCCCCTCTATGGATACCGCCAATCATATTAGGTATAAGGGGGGGA AAGTATCCCCCCCTTATTAATCCCCCCCTCTATGGATACCGCCAATCATATTAGGTATAAGGGGGGGGAAGTATCCCCCCCTTATGTCCCCCCCTCTATGGCCTACCTCAATATTTTGGTTAAGGGGGGGAAAGTAATCCCCCATTATGATCCCCCCC
11236 11476 67 3.6 67 87 6 317 26 28 18 26 1.98 TATAAGGGGGGGAAGTATCCCCCCCTTATGATCCCCCCCCTCTAATGGATACCTCCAATATATTAGG TATAGGGGGGGGAAGTATCCCCCCCTTATGAATCCCCCACCTCTAATGGATACCTCCAAGATATTAGGTATAAGGGGGGGAAGTATCCCCCCCTTATGATCCCCCCCCTCTATGGAATACCTCCAATATATTAGGTTAAGGGGGGGAAGTATCCCCCCCTTATGATCCCCCCCCTCTATATGTATATATACAATATATTATGTAAAGGGTGGAAAGTATCCCCCTCCTTATATATCCCCCC
12566 12591 13 2.0 13 100 0 52 23 0 0 76 0.78 AAATTTTTTTTTT AAATTTTTTTTTTAAATTTTTTTTTT
12654 12900 67 3.6 66 84 9 295 26 19 27 26 1.99 AGAGGGGGGGATCATAAGGGGGGGATACTTCCCCCCCTTATACCTAATATATTGAATTATACCTAT AGAGGGGGGGATATATAATGGGGGGATACTCCCCCCCTTATAACCTAATTATTGTAATATATACCTATAGAGGGGGGGATCATAAGGGGGGGATACTTCCCCCCTTATACCTAATATATTGGAGGTATGCCATAGCGGGGGGGAATCATAAGGGGGGGATACTTCCCCCCCTTATACCTAATATATTTGGAGATTATTCCTATATAGGGGGGGATCATAAGGGGGGGTATACTTCCCCCCCCTTATA
13044 13209 63 2.6 64 88 7 248 23 20 30 25 1.98 ATAGAGGGGGGGATCATAGGGGGGGATACTTCCCCCCTTATACCTAATTATTGGAAGGTATTCC ATAGAGGGGGGGATCATAAGGGGGGATCTTCCCCCCCTTATACCTAATTATTGGAAGGTATTCCATAGAGGGGGGATCATAGTGGGGGATACTTCCCCCCTTATACCTAATATATTGGAGGTATTCCATAGAGGGGGGGGATCCTAGGGGGGGATACTTTCCCCCC
13356 13529 63 2.7 65 91 7 273 25 20 27 27 1.99 ATAGAGGGGGGATCATAAGGGGGGATACTTCCCCCCCCTTATACCTAATATATTGGAGGTATTCC ATAGAGGGTGGGATCATAAGGGTTGGATACTTCCCCCCCCTTATACCTAATATATTGGAAGGTATTCCATAGAGGGGGGATCATAAGGGGGGATACTTCCCCCCCTTATACCTAATATATTGGGGTATTCCATAGAGGGGGGGATTATAGGGGGGATACTTCCCCCCCCTTATA
13674 13833 63 2.4 65 86 10 211 25 21 26 26 1.99 CATAAGGGGGATACTTCCCCCCCTTATACCTAATATATTGGAGGTATTCCATGAGGAGGGGGGAT CATAAGGGGTTGATACTTCCCCCCTTATACCTAATATATTGGAGGTATTCCATAGAGGGGGGATCATAAGGGGGATACTTCCCCCCCTTATACCTAATATATTGGAGTATTCCATGGAGGGGGGGGGATTATAAAGGGGGGGATACTCCCCCCCCTTATA
13968 14145 66 2.7 63 82 13 182 27 17 28 26 1.98 ATAGAGGGGGGGATCATAAGGGGGGAATACTTCCCCCCTTATACTAATATATTGGAGTATTCC ATAGAGGGGGGGATCAAAGGGGGGATACTTGTCCCCCTTATACCTAATAATGTGGAGGTTATTCCATAGAGGGGGGGATCATAAGGGGGGGAGAATACTTCCCCCCTTATACTAATATATTGGAGTATTCCATATAGGTGGGAAATCATAAGGGGGGGATTACTTTCCCCCCCTTATA
13968 14145 67 2.7 67 82 13 192 27 17 28 26 1.98 ATAGAGGGGGGGATCATAAGGGGGGGAGATACTTGCCCCCCTTATACCTAATAATGTGGAGTATTCC ATAGAGGGGGGGATCAAAGGGGGGATACTTGTCCCCCTTATACCTAATAATGTGGAGGTTATTCCATAGAGGGGGGGATCATAAGGGGGGGAGAATACTTCCCCCCTTATACTAATATATTGGAGTATTCCATATAGGTGGGAAATCATAAGGGGGGGATTACTTTCCCCCCCTTATA
12713 15050 617 3.8 613 85 10 2959 25 20 25 28 1.99 TATACCTATAGAGGGGGGGATCATAAGGGGGGGATACTTCCCCCCCTTATACCTAATATATTGGAGGTATTCCATAGAGGGGGGGATCATAAGGGGGGATACTTCCCCCCCTTATACCTAATATATTTGGAGTATTCCATATAGGGGGGGATCATAAGGGGGGATACTTCCCCCCCTTATATACTCTTATCTTTATAGTGTACACCTAGGGAGGGTAGTGTTATAGGAGGGAGTGTGTGGAGTAGCTCCACATACTCCCACCTCCCTCCGTATACCCTCCCTAGGTGTACACTATAATATATATATATATTACCTATAGAGGGGGGGATCATAAGGGGGGGATACTTCCCCCCTTATACCTAATTATTGGAGGTATTCCATAGAGGGGGGATCATAAGGGGGGATACTTCCCCCCCTTATACCTAATATATTGGAGGTATTCCATAGAGGGGGGGGATCATAAGGGGGGGATACTCCCCCCCCTTATATACTCTTATATTATAGTGTACACCTAGGGGTAGTGAGTTATAGGAGGGGAGTGTGTGGATTAGCTCCACATACTCCCACCTCCCTCCGTATACCCTCCCTAGGTGTACACTATAATATATATATG TATACCTATAGAGGGGGGGATCATAAGGGGGGGATACTTCCCCCCTTATACCTAATATATTGGAGGTATGCCATAGCGGGGGGGAATCATAAGGGGGGGATACTTCCCCCCCTTATACCTAATATATTTGGAGATTATTCCTATATAGGGGGGGATCATAAGGGGGGGTATACTTCCCCCCCCTTATATACTCTTATTATAGTGTACACCTAGGGAGGGTAGTGTTATACAGGAGGGAGTGTGTGGGGGGGTGGGGAGTTGTCCACATACTCCCGCCTCCTCCGTATACCCTCCCTAGGTGGGTACACTATAATATATATATGTATACCTTATAGAGGGGGGGATCATAAGGGGGGATCTTCCCCCCCTTATACCTAATTATTGGAAGGTATTCCATAGAGGGGGGATCATAGTGGGGGATACTTCCCCCCTTATACCTAATATATTGGAGGTATTCCATAGAGGGGGGGGATCCTAGGGGGGGATACTTTCCCCCCCCTTTATTAACTCTTATATTATAGTGGTACAACCTAGGAAGGGTGTAGTGTTTATAGGGGAGTGTGTTGGATTAGATCCACATCCTCCCACCTCCCTCAACGATATACCCTCCCTAGGTGTACACTTAATATATTATATTAGACCTATAGAGGGTGGGATCATAAGGGTTGGATACTTCCCCCCCCTTATACCTAATATATTGGAAGGTATTCCATAGAGGGGGGATCATAAGGGGGGATACTTCCCCCCCTTATACCTAATATATTGGGGTATTCCATAGAGGGGGGGATTATAGGGGGGATACTTCCCCCCCCTTATATACTCTTATCTTTATGGTGTACACCTAGGGAGGGTAGTGTTATAGGAGGGAGTGTGTGGAGTAGCTCCACATACTCCCACCTCCCTCCTTATACCCTCCTAGGTGTACACTAAATATAATATTATTACCTATAAGGGGTGATCCCATAAGGGGTTGATACTTCCCCCCTTATACCTAATATATTGGAGGTATTCCATAGAGGGGGGATCATAAGGGGGATACTTCCCCCCCTTATACCTAATATATTGGAGTATTCCATGGAGGGGGGGGGATTATAAAGGGGGGGATACTCCCCCCCCTTATATACTCTTATTTATAGTGTACACCTAGGGGTAGTGAGTTATAGGAGGGGAGTGTGTGGATTAGCCTCAACATACTCCCACCTCCCTCCGTATACCCTCCCTAGGGTTGTACACTATAATATATATATGTATACCTATAGAGGGGGGGATCAAAGGGGGGATACTTGTCCCCCTTATACCTAATAATGTGGAGGTTATTCCATAGAGGGGGGGATCATAAGGGGGGGAGAATACTTCCCCCCTTATACTAATATATTGGAGTATTCCATATAGGTGGGAAATCATAAGGGGGGGATTACTTTCCCCCCCTTATATACTCTTCTATTATAGTGTACACCTAGGGATGGTAGTGTTATAGGAGGGATGTGGTGGAGTAGCTCCACATACTCCCTCCTCCCTCCGTATACCCTCCCTAGGTGTACACTATAATTATATATTGGTTACCTATAGAGGGGGGATCATAAGGGGGGGATGACTTCCCCCCTTAACCTTAATATATTGTAGGTAGTCCATAGAGGGGGAAATCATAAGGGGGGGATACTTCCCCCCCTTATACGAATATATTGGAGGTATTCCATAGAGGGGGGATCATAAGGGGGGGATACTTCCCCCCCTTGATATACTCTATATTATGTGTAACCCTAGGGAGGGTAGTGTTATAGGAGGGAGTGTGTGGATAGCTCCACTACTCCCCCTCCCTCCGTATACCCTCCCTAAGGTGTAACACTATAAATATATATATGTATACCTATATAGGGGGGGATCATAAGCGGGGGGATACTTCCCCCCCTTAATACCTAATATATTGGAGGTATTCCATATAGTGGGGGAGTCATAAGGGGGGAATACTTCCCCCCCTTATACTAATATATTTGGAAGGTATTCCATATAGGGGGGGATCATAAGGGGGGATACTTCCCCCCTTATATACTCTTATATTTAGTGTCCACCTAGGGAGGGTATGTTATAGAGAGAGTGTGTGGAGTAGCTCCACATACTTCCCAACCTCCCCTCCGTATACCCTCCCTGGTGTACACCTATAATATATATATAATGTTACCTATAGAGGGGGGGATCATAGGGGGGGATACTTTCCCCCCTTAGACCTAATTATTGGAGGTTTCCATAGAGGGGGGGGATCATAAGGGGGGATACTTCCCCCCCCTTATATCCTAATATATTGGAGGTAATTCCATAGAGGGGGGGATCATACGGGGGG
14278 14447 65 2.6 65 88 6 256 26 19 30 24 1.98 ATAGAGGGGGGATCATAAGGGGGGGATACTTCCCCCCCTTAACCTGAATATATTGGAGGTAGTCC ATAGAGGGGGGATCATAAGGGGGGGATGACTTCCCCCCTTAACCTTAATATATTGTAGGTAGTCCATAGAGGGGGAAATCATAAGGGGGGGATACTTCCCCCCCTTATACGAATATATTGGAGGTATTCCATAGAGGGGGGATCATAAGGGGGGGATACTTCCCCCCCTT
12974 15066 308 6.8 308 85 10 2659 25 21 24 28 1.99 TCCACATACTCCCACCTCCCTCCGTATACCCTCCCTAGGTGTACACTATAAATATATATATGTATACCTATAGAGGGGGGGATCATAAGGGGGGGATACTTCCCCCCCTTATACCTAATATATTGGAGGTATTCCATAGAGGGGGGATCATAAGGGGGGGATACTTCCCCCCCTTATACCTAATATATTGGAGGTATTCCATAGAGGGGGGGATCATAAGGGGGGGATACTTCCCCCCCTTATATACTCTTATATTATAGTGTACACCTAGGGAGGGTAGTGTTATAGGAGGGAGTGTGTGGAGTAGC TCCACATACTCCCGCCTCCTCCGTATACCCTCCCTAGGTGGGTACACTATAATATATATATGTATACCTTATAGAGGGGGGGATCATAAGGGGGGATCTTCCCCCCCTTATACCTAATTATTGGAAGGTATTCCATAGAGGGGGGATCATAGTGGGGGATACTTCCCCCCTTATACCTAATATATTGGAGGTATTCCATAGAGGGGGGGGATCCTAGGGGGGGATACTTTCCCCCCCCTTTATTAACTCTTATATTATAGTGGTACAACCTAGGAAGGGTGTAGTGTTTATAGGGGAGTGTGTTGGATTAGATCCACATCCTCCCACCTCCCTCAACGATATACCCTCCCTAGGTGTACACTTAATATATTATATTAGACCTATAGAGGGTGGGATCATAAGGGTTGGATACTTCCCCCCCCTTATACCTAATATATTGGAAGGTATTCCATAGAGGGGGGATCATAAGGGGGGATACTTCCCCCCCTTATACCTAATATATTGGGGTATTCCATAGAGGGGGGGATTATAGGGGGGATACTTCCCCCCCCTTATATACTCTTATCTTTATGGTGTACACCTAGGGAGGGTAGTGTTATAGGAGGGAGTGTGTGGAGTAGCTCCACATACTCCCACCTCCCTCCTTATACCCTCCTAGGTGTACACTAAATATAATATTATTACCTATAAGGGGTGATCCCATAAGGGGTTGATACTTCCCCCCTTATACCTAATATATTGGAGGTATTCCATAGAGGGGGGATCATAAGGGGGATACTTCCCCCCCTTATACCTAATATATTGGAGTATTCCATGGAGGGGGGGGGATTATAAAGGGGGGGATACTCCCCCCCCTTATATACTCTTATTTATAGTGTACACCTAGGGGTAGTGAGTTATAGGAGGGGAGTGTGTGGATTAGCCTCAACATACTCCCACCTCCCTCCGTATACCCTCCCTAGGGTTGTACACTATAATATATATATGTATACCTATAGAGGGGGGGATCAAAGGGGGGATACTTGTCCCCCTTATACCTAATAATGTGGAGGTTATTCCATAGAGGGGGGGATCATAAGGGGGGGAGAATACTTCCCCCCTTATACTAATATATTGGAGTATTCCATATAGGTGGGAAATCATAAGGGGGGGATTACTTTCCCCCCCTTATATACTCTTCTATTATAGTGTACACCTAGGGATGGTAGTGTTATAGGAGGGATGTGGTGGAGTAGCTCCACATACTCCCTCCTCCCTCCGTATACCCTCCCTAGGTGTACACTATAATTATATATTGGTTACCTATAGAGGGGGGATCATAAGGGGGGGATGACTTCCCCCCTTAACCTTAATATATTGTAGGTAGTCCATAGAGGGGGAAATCATAAGGGGGGGATACTTCCCCCCCTTATACGAATATATTGGAGGTATTCCATAGAGGGGGGATCATAAGGGGGGGATACTTCCCCCCCTTGATATACTCTATATTATGTGTAACCCTAGGGAGGGTAGTGTTATAGGAGGGAGTGTGTGGATAGCTCCACTACTCCCCCTCCCTCCGTATACCCTCCCTAAGGTGTAACACTATAAATATATATATGTATACCTATATAGGGGGGGATCATAAGCGGGGGGATACTTCCCCCCCTTAATACCTAATATATTGGAGGTATTCCATATAGTGGGGGAGTCATAAGGGGGGAATACTTCCCCCCCTTATACTAATATATTTGGAAGGTATTCCATATAGGGGGGGATCATAAGGGGGGATACTTCCCCCCTTATATACTCTTATATTTAGTGTCCACCTAGGGAGGGTATGTTATAGAGAGAGTGTGTGGAGTAGCTCCACATACTTCCCAACCTCCCCTCCGTATACCCTCCCTGGTGTACACCTATAATATATATATAATGTTACCTATAGAGGGGGGGATCATAGGGGGGGATACTTTCCCCCCTTAGACCTAATTATTGGAGGTTTCCATAGAGGGGGGGGATCATAAGGGGGGATACTTCCCCCCCCTTATATCCTAATATATTGGAGGTAATTCCATAGAGGGGGGGATCATACGGGGGGATCTTTCCCCCTTATA
14582 14762 68 2.7 69 86 10 275 27 19 26 27 1.99 ATATAGGGGGGGATCATAAGGGGGGGATACTTCCCCCCCTTAATACCTAATATATTTGGAAGGTATTCC ATATAGGGGGGGATCATAAGCGGGGGGATACTTCCCCCCCTTAATACCTAATATATTGGAGGTATTCCATATAGTGGGGGAGTCATAAGGGGGGAATACTTCCCCCCCTTATACTAATATATTTGGAAGGTATTCCATATAGGGGGGGATCATAAGGGGGGATACTTCCCCCCTTATATAC
14582 14772 67 2.8 66 85 10 262 26 18 25 29 1.98 ATATAGGGGGGGATCATAAGGGGGGATACTTCCCCCCTTATATACTAATATATTTGGAGGTATTCC ATATAGGGGGGGATCATAAGCGGGGGGATACTTCCCCCCCTTAATACCTAATATATTGGAGGTATTCCATATAGTGGGGGAGTCATAAGGGGGGAATACTTCCCCCCCTTATACTAATATATTTGGAAGGTATTCCATATAGGGGGGGATCATAAGGGGGGATACTTCCCCCCTTATATACTCTTATATTT
14894 15077 65 2.8 65 86 9 259 24 19 28 27 1.99 ATAGAGGGGGGGATCATAAGGGGGGATACTTTCCCCCCTTATACCTAATATATTGGAGGTATTCC ATAGAGGGGGGGATCATAGGGGGGGATACTTTCCCCCCTTAGACCTAATTATTGGAGGTTTCCATAGAGGGGGGGGATCATAAGGGGGGATACTTCCCCCCCCTTATATCCTAATATATTGGAGGTAATTCCATAGAGGGGGGGATCATACGGGGGGATCTTTCCCCCTTATACCTTAATATAT
14894 15077 64 2.8 63 85 11 246 24 19 28 27 1.99 ATAGAGGGGGGGATCATAAGGGGGGATACTTTCCCCCTTATACCTAATATATTGGAGGTTTCC ATAGAGGGGGGGATCATAGGGGGGGATACTTTCCCCCCTTAGACCTAATTATTGGAGGTTTCCATAGAGGGGGGGGATCATAAGGGGGGATACTTCCCCCCCCTTATATCCTAATATATTGGAGGTAATTCCATAGAGGGGGGGATCATACGGGGGGATCTTTCCCCCTTATACCTTAATATAT
15234 21445 256 24.0 257 81 13 6764 37 10 14 38 1.80 AAAAAATGGTTTAAAAAGTGTAAAAATCGAAAATCTTGTAAGGGGGGGTATCAGTAAATCAATTTTTAAAAATCGGTTCAACGGGATTCCCTAAGAATGTATTTTTAAATAAAATAATGTTTATTCTTAGGGAAACCAATAGAAATAGATAAAATCGGACCTAAATTTTATCATTTTTTGAATCTCGTTTTACTTTTTTTTTACAAGTTTAAAAATTTATTTTATATTAAATTAATGGGGATTTCCATAGAAATACT AAAAAAGGTTTAAAAAGTGGTAAAAATCGAAATCTTTGTAAGGGGGGGTTCAGTAATCCATTTTTAAAAAATCGTTTTCAACGGATTCCTAAGAAATGGTATTTTTAATAAAATAATGTTTTTCTTAGGGAAACCAATAGAAACTAGCTTAATCGGACCTAAATTTTATCATTTTTTGAACTCGTTTACTTTTTTTTTACAAGTTTAAAATTTATTTTATATACATTGAATGGGGATTTCCATAGAAAATACTAACAAATGTTTAAAAAGTGGTAAAAATCGAACAATCTTGTAAGGTGGGGTAATCAGTAAATCAATTTTTAAGAATCGGTTTCAACGGGATTCCCTAAGAATGTCTTTTTAACTAAAATAATGTTTATTCTTTAGGGAAACCAATAGAAATAGTATAAAATCCGGACCTAAATTTTATCATTTTTTGAATCTCGTTTTACTTTTTTTTTTCCAGTTTAAAATTTTATTTATATTAAATTAATGGGGATTTCCATAGAACTACTAAAAAAATGGGTAAAAAGTGTAAAAATCGATCTTGTAATGGGGGTATCAGTAATCACTTTTGAAAATCGGTTCAACGGGATTCACTAAGACTGTATTTTTAAATAAACATAATGTTTTATGGTCTTAGGGAAACCAATAAAAATAGATAAAATCGGACCTTAAATTTTTAGCATTTTTTGAATCTCGTTTTACTTTTTTTACAAGTTTTAAAAATTTCTTTTATAGTAAAATTAAGGGGATTTCCATCGAAATACTAAAAATGGTGTTTAAAAAGTTAAAATCGAAAATCTTTGTAAGGGGGGTATCAGTAAATCCAATTTTTAAAATCGGTTCAACGGAATTCCCTTAAGAATGTATTTTTAAATAAAATAATGTTATTCTTAGGGAAACCAATAGAATAGATAAAATCGGACCCTAACTTTTTATCATTTTTTGAATCTCGTTTTTTACTTTTTTTTTTACAGTTTAAAAATTTATTTTATATTAAAATTAATGGGGATTCCATAGAAATACTAAAAAATGGTTTTAAAAAGTGTAAAATCAAATCTTGTAAGGGGGGTATCAGTATCAATTTTTAAAAATCGGTTCACGGATTCCCTAAGAATGTATTTTTAAATAAAATAATGTTTATCTTAGGAACCAATTAGAAATAGATAAAATCGGACCTAAATTTTATCATTTTTTGAATCTCCGTTTACTTTCGTTTTTTACAAGTTTAAATTATTTTATAATTAAAATTAATGGGGATTCCATAGAAATACTAAAAAATGGTTTTAAAAGGGGTAAAAATCGAAAATGTTGTAAGGTGGGGTATCAGTAATCAATTTTTAAAAATCGGTTCACGGGATTTCCCTAAGAATTTATTTAACATAAAAATAATGTTTTATTGAGGAGGGGAAACCAATATAAATAGATAAAATCGGACCTAAATTTATCCTTTTTTGATCTCGTTTTACTTTGTTTTACAAGTTTAAAAATTTATTTATATTAATTTATGTGGATTGTCCATAAAATACTAAAAAATGGTTTTAAAAAGTGTAAAAATCGGAAAATCTTTGTAAGGGGGGGTCTAGTAATCAATTTTAAAAAATCGGTTCAACGGAGTTCCTAAGATTGTATTTTTAAATAAAATAATGTGTTATTCCTTAGGGAAACCAATAAGAAAATATATAAGGCAATCGGACCTATTTTATCATTTTTTTGAATCTCGTTTTACTTTTTTTTTACAAGTTTTCAATTTATTTTATATTAAAATTATGGGGCTTTTTCCATAGAACTCCTAAAAATGTTTTCAAAAGTGTAACAATCGAAATCTTGTAAGGGGGGGTATCAGTAACTCAGTTTAAAATCGTTCACGGATTCCTAAGAATGTATTTTTTAATAAAATATGTTTTATTCTTAGGGAAACCAATATAAATAGATAAAATCGCTAAATTTTATCATTTTTTGGAATCTCGTTTTCCTTTTTTTTTACAAGTTTAAAAATTTTATTATATTAAAATTAATGGGGATTTCCCATAGAAATACTAAAAAATGTTTAAAAAGTGTAAAAATCGAAAATCTTGTAGGGGGGGGTATCAGTAAATCAATTTTTTAAAAATCGGTTCAACGGATTCCCTAAGAATGTATTTTAAAATAAAAATAATGTTTATTCTTAGGGAAACCAATTAGAAATAGATAAAATCGGACCCTAAATTTATCATTTTTTGAATCTCGTTTTACTTTTTTTTTACAAGTTTAAAACTTGTTTTATAATTACAATTAATGGGGATTTCATAGAAATACTAAAAAAATGGTTTAAAAATTGTAACAATCGAAATCTTGTAAGGGGGGTATCTAAATCATTTTTTAACATCGGTTCAACGGGATTCCCTAAAATGTATTGTTTAAATAAAATAATGTTTATTCTTGAGGGAAACATAGAAATAGATAAAATCGGACCTAAATTTTATCATTTTTGAATCTCGTTTTACTTTTTTTTTACAAGTTTAAATTTATTATATTAAAATTAATGGGATTATTCATAGAAATACTAAAAAATGTTTACAAAGTGTAAAAATCGAAAATCTTGTAGGGGGGGTTATCAGTAAATCATTTTTAAAATCGGTTTCAACGGGATTCCTAAGAATGTATTTTTAACTAAAATAATGTTATTCTTAGGAAACCATAGAATAGATAAAATCGGAACCTAAATTTTTATCATTTTTTTGATCTCGTTTTACTTTTTTTTTACAAGTTTAAAAATTTATTTTTATATTAAAATTATGTGGATTTCCATAGAAATACTAAAAAATGGTTTAAAAAGTGTAAAAATCGAAAATCTTGTAAGGGGGGGTATCATAAATCGATTTTTAAAAATCGGTTTCAACGGTTCCTAGAATGTATTTTTACATAAATAATGTTAATTCTTAGGGAAACCAAATGAAATAGATAAAATCGGGACCTAAATTTTTATCATTTTTTGAATATCGTTTTACTTTTTTTTTATCAGTTAAAAATTTAGTTTATATTATAAATTAGGGGATTTCCATGAAATACTAAAAAATGGTTTAAAAAGTGTAAAAATCGAAAATCTTGTAAGGGGGGTAATATTAAATCATTTTTAAAAATCGGTCAACCGGGATTCCTCAGAATGTATTTTTTTAAATCAAATAATGTTTTATTCTTAGGGAAACCAATAGAAATAGATAAAATCGGACCTAAAATTTTTATCATTTTTTTGAATCTCGTTTTTACTTTTTTTTTTACAAGTTTAAAAATTTATTTTGTATTAAAATTAATGGGGATTTCCATAGAAATACTAAAAAATGGTTTAAAAGTTGTAAAAATTCGAAAATCTTGTTAAGGGGGGGTATTAAAAAAAAAAAAAAAAAAAAAAAACAGTAAATCAATTTAAAAATCGGTTCAACGGGGATTCCCCTAGAATGTATTTTTTAAATAAAATAATGTTTTATTCTTAGGGAACCAATAGAATAGATAAAATCGGACCCTATTTTATCATTTTTTTGAATCTCGTTTACTTTTTTTTTTACAGTTTAAAAATTTTATTTTATATTAAAATTCTGGGGATTTCCATAGAAATACTACAAAAAATGGTTAAAAAGTGTAAAACATCGAAATCTTGTAAGGGGGGTAATCAGTAAATCAATTTTTAAAAATCGGTTCAACGGGATCCTAATAATGTATTTTAATAAAATAATGTTTTATTCTTAGGGGACACCAATAGAAATAGATAATCGGACCTAAATTTTATCATTTTTTGGGGGGGGGAAAAAAAATCTCGTTTTTACTTTTTTTTTTACAAGTTTAAATTTATTTTATATTACAATTAATGGAGTTCATAGAACTACTAAAAAATGGTTTAAAAGTGTAAAAATCCGAAAATCTTTGTTAATGGGGTATCGGTAATCAATTTTTAAAAGTCGGTTTTCAACGGGATTCCTCTCAAAGAATGTATTTTTAAATAAAATAATGTTTATTCTTCGGGAAACCAATAGAAAATAGATAAAATCGGATCTAAATTTTATCATTTTTTGAATCTTCGTTTTACTTTTTTTTACAAGTTTTAAAAATTTATTTTATATTAAAATTAATGGGGATTTGCCCATAGCAAATACTAAAAAACATGTTAAAAGTGTAAAAATCGAATCTGTAAGGGGGGGTATCAGTAAATCAATTTTTTAAAATCGGTTTTCAAAACGGGATTCCCCTAAGAATGTATTTTTAAATAAAATACATGTTTATTCTTAGGGAAACCAATAGAAATAGATACCTCGGACCTAAAGTTTATCATTTTTCGAATCATCGTTTTACTTTTTTTTTACAGTTTAAAAATTATTTTATAATTAAATTAATGGGGATTCCATAGATACTAAAAAAATGGTTTAAAAAAGTGTAAAAATCAAAATCTTGTAAGGGGTGTATTAAAAAAAAAAAAAAAAACAGTTAAATCATTTTTAAAATCGGTTCAACGGGATTCCTTAAGAATGTATTTTTAATACATAATGTTTATTTAGGGACAACCAATTAGAAATAGATAAAATCGGACCTAAATTTTATCATTTTTTTGAATCTCGTTTTTTACTTTTTTGTGTGAAAACAAAGTTTAAAAATTTAATTTTATATTAAAATTAATGGGATTTCAGAGAAATACTAAAAAATGGTTTAAAAGTGTAAAAATCGAAAATCTTGTAAGGGGGGGTATCAGTAAATCAATTTTTTAAAAATCGGTTCAACGGGATTCCCTAAGAATGTATTTTTAAATAAATAATGTTTATTCTTAGGGAACCAATATAAATAGATAAATCGGACCTAAATTTTTCATTTTTTGATCTCGTTACTTTTTTTTTTATACAAGTTTTAACAATTATTTTATTATTAAAATTAATGGGGATTTTCCATAGAATACCTAAAAAATGGGTTTTAAAAAGTGTAAAATCGAAATATTGTAAGGGGGGGGTATCGTATCAATTTTAAAATCGTTTCAACGGGATTTCCCTAAGAATGTATTTTTAAATAAAATAATGTTTATTCTTAGGGAAGCCATAGAAATAGATAAATAGGAACCTAATTTTATCATTTTTTTGAAATCTCGTTTTACTTTTTTTTTTACAATTTAAAAATTTATTTTATATTAAAATTTCATTGGATTTCCATAGGAATACTAAAAAATGGTTTAAAAATGTAAAAATCTAAATCTTGTGAGGGGGGGTATCAGTAAATCAATTTTAAAAATCGGTTCAACGGGATTCCCTAAGAATGTATTTTTTAAATAAAAATATGTTTTATTTCTTTCGGGAAACCAATAGAAATCATAAAATCGGATCTAATTTTATCATTTTTTGAATCTCGTTTTTACTTTTTTTTACAGTTTAAAAAATTTATTTATATTAAAATTTAATGGGGACTTTCCATAGAATACTAAAAATGGTTTAACAAGTTGTAAAAATCGAAAATCTTGTAAGGGGGGGTATCAGTAATCAATTTTTAAAAATCGGTTTCAACGGGAATTCCCTAAGATGTATTTTTAAATAAATAATTTTATTCTTAGGGAAACCCAATAGAAATAGATAAAATCGGACCTAAATTTTATATTTTTTGAATCTCCTTTTACTTTTTTTTTACAAGTTTTAAAATTTATTTTATATTAAATTAATGTGATTTCCTAGAAATACTAAAAATGGTTTAAAAAAAGTGTAAAAATCGAATCTTTGTAAGGGGGGTATCATTAGATCAATTTTTAAAATCGTTCAACGGATTTCCCCTAGAATGTATTTAAATAAAAGAATGTTTATTCTTAGGGAAACAATAGAAATAGATAAAATCGACCTAAATTTTATCATGTTTTTGAATCTCGTTTTACTTTTTTTTTACAAGTTTAAAATTTATTTTATATTAAAAATTAAATGGGATTTCCATAGAAATACTAAAAAATGGGTTTAAAAAGTGTAAAAATCGAAATCTTGTAAAGGGGGGTTATCAGTAAATCATTTTTAAAAATCGGTTCAACTGGGATTCCCTAAGAATGTATTTTTAACTAAAATATGTTTATTTCTTGGGGAAACCCATAGAAATAGATTACATCGACCTAATTTTATCATTTTTTGAAGTCTCGTTTTACTTTTTTTTTTACAAGTTTAAAAATTTATTTTATATTAAATTAATGGGGATTTCATAGAAATACTAAAAAATCGTTT
21683 21712 1 30.0 1 93 0 51 3 0 0 96 0.21 T TTTTTTTTTTTTTTTTTTTTTATTTTTTTT
21925 21957 15 2.1 16 94 5 59 33 0 45 21 1.52 TATATAGAGGGGGGGA TATATAGAGGGGGGGATATATAAGGGGGGGATA
21928 22178 67 3.7 64 78 15 231 27 18 26 27 1.98 ATAGAGGGGGGATCATAAGGGGGGGATACTTTCCCCCCCTTATACCTAATAATTGAGGTATTCC ATAGAGGGGGGGATATATAAGGGGGGGATACAATTCCCCCCTTATACCTAATATAATTGTATATATACCTTATAGAGGGGGGGTCCATAAGGGGGGGGATACTTTTTCCCCCCCTTTATACCTAATAATTGAGGTAATTCTTAGAGGGGGGGAATTATAAGGGGGGATACTTCCCCCCCTTATACCTAATAATCTTGGAGGTATTCCATAGAGGGGGGATCATAAGGGGGGGATACTTTCCCCCCCTTATA
22305 22481 67 2.7 66 85 9 245 25 20 29 24 1.99 ATAGAGGGGGGGATCATAAGGGGGGGATACTTCCCCCCCTTATACTAATATATTGGAGGTATTCCA ATAGAGGGGGGGATCATAAGGGGGGGATACTTCCCCCCTTCTACTAATATATTGGAAGGTATCCATAGAGGGGGGGGATCATAAGGGTGGGATACTTGCCCCCCCTTATCCTAATATCTTGGAGGTATTCCAATAGAGGGGGGATCATAACGGGGGGGAATACTTCCCCCCCTTATA
22617 22789 64 2.7 65 90 6 271 24 20 29 26 1.99 TAGAGGGGGGGATTATAAGGGGGGGATACTTCCCCCCCTTATACCTAATATATTGAGGTATTCCA TAGAGGGGGGGATCAATAAGGGGGGGGATACTTTCCCCCCCTTATACCTAATATATTGAGGTATTCCATAGAGGGGGGGATCTAAGGGGGGGATACTTCCCCCCCTTATACCTAATATATTGAGGTATTCCTAGAGGGGGGATTATAAGGGGGGGCTACTTCCCCCCCTTATA
22927 23085 64 2.5 63 87 7 214 23 20 30 25 1.99 GGGGGATCATAGGGGGGGATACTTCCCCCCCTGATACCTATAATTGGAGGTATTCCATAGAGG GGGGGATCATAGGGGGGATACTTTACCCCCCCTTATACCTATAATTGGAGGTATTCCATAGAGGGGGGGATCATAGGGGGGGATACTTCCCCCCCTGATACCTAATATTTGGAGGTATTCCAAGAGGGGGGGAATTATAAGGTGGGTATACTTCCCCCC
21991 23397 303 4.6 310 84 12 1794 25 21 25 28 1.99 TATACCTATATAGGGGGGGGATCATAAGGGGGGGATACTTTCCCCCCCTTATACCTAATATATTGGAGGTATTCCATAGAGGGGGGGATCATAAGGGGGGGATACTTCCCCCCCTTATACCTAATATATTGGAGGTATTCCAAGAGGGGGGATTATAAGGGGGGAATACTTCCCCCCCTTATATACTCTTATATTATAGTGTACACCTAGGGAGGGTAGTGTTATAAGAGGGAGTGTGTGGAGTAGCTCCACATACTCCCACCTCCCTCCGTATACCCTCACCTAGGTGTACACTAATAATATATATATG TATACCTTATAGAGGGGGGGTCCATAAGGGGGGGGATACTTTTTCCCCCCCTTTATACCTAATAATTGAGGTAATTCTTAGAGGGGGGGAATTATAAGGGGGGATACTTCCCCCCCTTATACCTAATAATCTTGGAGGTATTCCATAGAGGGGGGATCATAAGGGGGGGATACTTTCCCCCCCTTATATACTCTTATATTTAGTGTACCCTAGGGGAGGTAGTTTTATAGTGGGAGTGTGTGGGTGCTCCACATACTCCCACCTCCCTCCGTATCCCTCTCCTAGGTGTCACTAATATTACTATATGTATACCTATAGAGGGGGGGATCATAAGGGGGGGATACTTCCCCCCTTCTACTAATATATTGGAAGGTATCCATAGAGGGGGGGGATCATAAGGGTGGGATACTTGCCCCCCCTTATCCTAATATCTTGGAGGTATTCCAATAGAGGGGGGATCATAACGGGGGGGAATACTTCCCCCCCTTATATACTCCTTATATTATAGTGTACACCTAGGGAGGTGTGTTATAGGAGGAGTGTGTGGAGTAGCTCCACAATACTCCCACCTCCCTCCGTATAAGCCCTCCCTAGGTGTACACTATAATTATATAGGTAATACCTATTAGAGGGGGGGATCAATAAGGGGGGGGATACTTTCCCCCCCTTATACCTAATATATTGAGGTATTCCATAGAGGGGGGGATCTAAGGGGGGGATACTTCCCCCCCTTATACCTAATATATTGAGGTATTCCTAGAGGGGGGATTATAAGGGGGGGCTACTTCCCCCCCTTATATACTCTTATATATAGTGTACACCTAGGGAGGGTAGTGTTATAGGAGGGGTGTGTGGAGTATCTCCACATACTCCCACCTCCCTCCTATACCCTCACCGAGGTGTACACTATCATAATATATATATGTATACCTATAAGGGGGATCATAGGGGGGATACTTTACCCCCCCTTATACCTATAATTGGAGGTATTCCATAGAGGGGGGGATCATAGGGGGGGATACTTCCCCCCCTGATACCTAATATTTGGAGGTATTCCAAGAGGGGGGGAATTATAAGGTGGGTATACTTCCCCCCTTAATATACTCTTATATTATAGTGTACACCTAGGGAGGGTAGTGTTATAAGAGGGAGTGTGTGGAGTACTCCACATACTCCCACCTCCCTCCGTATACCTCCCTAGGGGGTACACTATAATATATTATGTATACCTATATAGGGGGGGGATCATAAGGGGGGGATACTTCCCCCCTTATACTAATATATTGGAGGTATTCCATAAGGGGGGATTCATCGGGGGGGGATACTTCCCCCCCCCTTATACCTAATAATATTGAGGTATTCCATAGAGGGGGTATTATAGGGGGGGAATACTTCCCCCCCTTATAT
23224 23466 67 3.7 66 84 10 311 25 19 27 27 1.99 ATAGAGGGGGGATTCATAGGGGGGGGATACTTCCCCCCCTTATACTAATAATATTGGAGGTATTCC ATAGGGGGGGGATCATAAGGGGGGGATACTTCCCCCCTTATACTAATATATTGGAGGTATTCCATAAGGGGGGATTCATCGGGGGGGGATACTTCCCCCCCCCTTATACCTAATAATATTGAGGTATTCCATAGAGGGGGTATTATAGGGGGGGAATACTTCCCCCCCTTATATCTAATAATATTGGAGCGTGATTCCTAGAGGGGGGATTCATAAAGGGGGGGATTACTTCCCCCCCTTATA
23602 23840 65 3.7 66 94 3 398 25 18 29 26 1.98 ATAGAGGGGGGGATCATAAGGGGGGGATACTTTCCCCCCTTATACCTAATATATTGGAGGTATTCC ATAGAGGGGGGGATCATAAGGGGTGGATACTTCCCCCCTTATACCTAATATATGGAGGTATTCCATAGAGTGGGGGATCATAAGGGGGGGATACTTCCCCCCTTATACCTAATATATTGGAGGTATTCCATAGAGGGGGGGATCATAAGGGGGGGATACTTTCCCCCCTTATACCTATATATTGGGAGGTATTCCATAGAGGTGGGGATCTAAGGGGGGGATACTTTCCCCCCCTTATA
23730 23758 14 2.0 15 93 6 51 27 6 51 13 1.66 CATAGAGGGGGGGAT CATAGAGGGGGGGATCATAAGGGGGGGAT
23731 24316 238 2.4 239 84 11 783 24 21 24 29 1.99 ATAGAGGGGGGGATCATAAGGGGGGGTACCTTCCCCCCTTATACCTATATATTGGAGGTATTCCATAGAGGGTGGGATCATAAGGGGGGATACTTTCCCCCCTTATATACTCCTTATATTAAGTGTACACCTAGGGGGGTAGTGTTATAGGAAGGGAGTGTGTGGAGTAGCTCCACATACTCCACCTCCCCCCGTATACCCTCCCTAGGTGGTACACTATATATATATATGTAATACCT ATAGAGGGGGGGATCATAAGGGGGGGATACTTTCCCCCCTTATACCTATATATTGGGAGGTATTCCATAGAGGTGGGGATCTAAGGGGGGGATACTTTCCCCCCCTTATATACTCCTTATATTAATTGTACACCTAGGGGGGTAGTGTTATAGGAAGGGAGTGTGTGGAGTAGCTCCACATACTCCACCTCCCTCCGTATACCCTCCCTAGGTGGTACACTATATATATATATGTAATACCTATAAGGGGGGGATCTACGGGGGGATCTTTCCCCCCCTTATCCTAATATATTGGAGGTATTCCATAGAGGGTGGGAATCATAAGGGGGGATACTTCCCCCTTATATACTCTTATATTATAGTGTAAACACCTAGGGTGGTAGTGTTAATAGGAGGGAGTGTTTGGAGTGCCTCCACATACTCCCCCCCCCCGTATACCCTCCCTGGTGTACACTATAATATATATATGTCTTCCCTATAGAGGGGGGGATCATAAGGGGGGGTACCTTCCCCCCTTATACCTATATATTGGAGGTATTCCATAAGGGTGGGATCCATAAGGGGTATTACTTTTCCCACCCTTATA
24208 24360 66 2.4 65 82 12 197 26 17 28 27 1.98 ATAGAGGGGGGTATCATAAGGGGTATTACTTTTCCCCCCTTATACCTATATATTGGAGGTATTCC ATAGAGGGGGGGATCATAAGGGGGGGTACCTTCCCCCCTTATACCTATATATTGGAGGTATTCCATAAGGGTGGGATCCATAAGGGGTATTACTTTTCCCACCCTTATACCTAATATATTGGAGGTATCCATAGAGGGGGGTATCATAAGGGG
24331 24362 14 2.1 16 88 11 50 25 9 46 18 1.79 GGTATCCATAGAGGGG GGTATCCATAGAGGGGGGTATCATAAGGGGGG
24519 24682 62 2.6 62 84 14 210 26 17 31 24 1.97 ATAGAGGGGGGGATCATAAGGGGGGATACTTCCCCCTTATACCTAATAATGGGAGGTATTCC ATAGAGGGGGGGATCATAAGGGGGGGAATACTTCCCCCCTTATACCTAATAATTGGAGGTATTCCATAGAGGGGGGGATCTAAGGGGGATTACTTCCCCCTTATATTCTAAATATGGGAGGTATTCCATAAGAGGGGGGGTCATAAGGGGGGGATACTTCCCCC
24822 24990 66 2.6 62 84 14 202 25 20 28 26 1.99 ATAGAGGGGGATCATAAGGGGGGGATACTTCCCCCCCTTTACCTAATATATTGAGGTATTCC ATAGAGGGTGGGATCATAAGGGGGGGATAACTTCCCCCCTTATACTAATATATTGGAGGTAATTCCATAGAGGGGGATCAATAAGGGGGGGGATACTTCCCCCCCTTTACCTAATATATTGAGGTATTCCATAGAGGGGGGTCATAGGGGGCGATCTTTCACCCCCCTT
24822 24972 66 2.3 64 85 13 204 27 16 31 25 1.97 ATAGAGGGGGATCATAAGGGGGGGATAACTTCCCCCCTTATACTAATATATTGGAGGTAATTCC ATAGAGGGTGGGATCATAAGGGGGGGATAACTTCCCCCCTTATACTAATATATTGGAGGTAATTCCATAGAGGGGGATCAATAAGGGGGGGGATACTTCCCCCCCTTTACCTAATATATTGAGGTATTCCATAGAGGGGGGTCATAGGGGG
23976 25301 615 2.2 608 84 11 1717 25 21 24 28 1.99 AGGGGGGGATCTAAGGGGGATACTTCCCCCCTTATATCCTAAATATTGGAGGTATTCCATAGAGGGGGGGTCATAAGGGGGGATACTTCCCCCCTTAAATACTCTTATATTATAGTGTAAACACCTAGGGTGGTAGTGTTAATAGGAGGGAGTGTGTGGAGTGCCTCCACATACTCCCCCCCCCCGTATACCCTCCCTGGTGTACACTATAATATATATATGTCATACCTATAGAGGGGGGGATCATAAGGGGGGGTAACTTCCCCCCTTATACCTATATATTGGAGGTATTCCATAAGGGTGGGATCAATAAGGGGGATTACTTTCCCACCCTTATACCTAATATATTGGAGGTATCCATAGAGGGGGGATCATAAGGGGGCGATACTCCCCCCCTTTATATACTCCTTATATTATAGTTTACACCTAGGGAGGGTAGTGTTATAGAAAGGAGTGTGTGGATAAGCCTCCACATACTCCCACCTCCCTCCGTATACCCTCCCTAGGTGTAAACTATAATATATATATATGTATACCTAATAGAGGGGGGGATCATAAGGGAGGGAATACTTCCCCCCTTATACCTAATAATTGGAGGTATTCCATAG AGGGGGGGATCTACGGGGGGATCTTTCCCCCCCTTATCCTAATATATTGGAGGTATTCCATAGAGGGTGGGAATCATAAGGGGGGATACTTCCCCCTTATATACTCTTATATTATAGTGTAAACACCTAGGGTGGTAGTGTTAATAGGAGGGAGTGTTTGGAGTGCCTCCACATACTCCCCCCCCCCGTATACCCTCCCTGGTGTACACTATAATATATATATGTCTTCCCTATAGAGGGGGGGATCATAAGGGGGGGTACCTTCCCCCCTTATACCTATATATTGGAGGTATTCCATAAGGGTGGGATCCATAAGGGGTATTACTTTTCCCACCCTTATACCTAATATATTGGAGGTATCCATAGAGGGGGGTATCATAAGGGGGGGATACTCCCCCCCTTTATATACTCCTTATATTATAGTTTACACCTAGGGAGGGTAGTGTTATAGTAGGGAGTGTGTGGATTAGCCTCCACATACTCCCACCTCCCTCCGTATACCCTCCCTAGGTGTACACTATAATATATATCTATGTATACCTAATAGAGGGGGGGATCATAAGGGGGGGAATACTTCCCCCCTTATACCTAATAATTGGAGGTATTCCATAGAGGGGGGGATCTAAGGGGGATTACTTCCCCCTTATATTCTAAATATGGGAGGTATTCCATAAGAGGGGGGGTCATAAGGGGGGGATACTTCCCCCCTTAAATACTCTTATATTATATGGTGTACACCCTAGGAGGGTAGTGTTATAGGAGGAGTGTGTGGAGTAGCTCCACATACTCCCACCTCCCTCCCGTATACCCTCCCTAGGTGTACACTATATATATCTATGTATACCTATAGAGGGTGGGATCATAAGGGGGGGATAACTTCCCCCCTTATACTAATATATTGGAGGTAATTCCATAGAGGGGGATCAATAAGGGGGGGGATACTTCCCCCCCTTTACCTAATATATTGAGGTATTCCATAGAGGGGGGTCATAGGGGGCGATCTTTCACCCCCCTTATATACTCTTATATTTATAGTTGTACACCTAGGGAGGGTAGTGTTATGAGGAAAGGAGTGTGTGGAGTAAGCTCCACATACTCCACACCTCCCTCCGTATACCCTCCCTAGTGTAAAACATAATTAATATATATGTATACTTATAGAGGGGGGGCTTATAGGGAAGGGATACTTCCCCCCCTTATACCTAATATATTGGAGGTATTCCATAGAGGGGGGATCATAAGGGGGGGATACTTCCCCCCTTATACCTATATCTTGGAGTTAACACTTCCATAGAGGGGGGGATCATAATGGGGGATACTTCCCCC
23291 25307 304 6.5 307 76 15 1765 25 21 24 28 1.99 GGGGGGATCATAAGGGGGGGATACTTCCCCCCTTATACCTAATATATTGGAGGTATTCCATAGAGGGGGGATCATAAGGGGGGATACTTCCCCCCCTTATACCTAATATATTGGAGGTATTCCATAGAGGGGGGATCATAAGGGGGGGATACTTCCCCCCTTATATACTCTTATATTATAGTTGTACACCTAGGGAGGGTAGTGTTATAGGAAGGAGTGTGTGGAGTAGCCTCCACATACTCCCACCTCCCTCCGTATACCCTCCCTAGGTGTACACTATAATATATATATATGTATACCTATAGAG GGGGGGATTCATCGGGGGGGGATACTTCCCCCCCCCTTATACCTAATAATATTGAGGTATTCCATAGAGGGGGTATTATAGGGGGGGAATACTTCCCCCCCTTATATCTAATAATATTGGAGCGTGATTCCTAGAGGGGGGATTCATAAAGGGGGGGATTACTTCCCCCCCTTATATACTCTTATCATTATAGTGGTACACCTAGGGAAGGGTAGTGTTATAGGAGGAGTGTGTGGAGGTACTCCACATACTCCCACCTCCCTCCGTATAACCCTCCCTAGTTTTACACTATAATATATATATGTATACCTATAGAGGGGGGGATCATAAGGGGTGGATACTTCCCCCCTTATACCTAATATATGGAGGTATTCCATAGAGTGGGGGATCATAAGGGGGGGATACTTCCCCCCTTATACCTAATATATTGGAGGTATTCCATAGAGGGGGGGATCATAAGGGGGGGATACTTTCCCCCCTTATACCTATATATTGGGAGGTATTCCATAGAGGTGGGGATCTAAGGGGGGGATACTTTCCCCCCCTTATATACTCCTTATATTAATTGTACACCTAGGGGGGTAGTGTTATAGGAAGGGAGTGTGTGGAGTAGCTCCACATACTCCACCTCCCTCCGTATACCCTCCCTAGGTGGTACACTATATATATATATGTAATACCTATAAGGGGGGGATCTACGGGGGGATCTTTCCCCCCCTTATCCTAATATATTGGAGGTATTCCATAGAGGGTGGGAATCATAAGGGGGGATACTTCCCCCTTATATACTCTTATATTATAGTGTAAACACCTAGGGTGGTAGTGTTAATAGGAGGGAGTGTTTGGAGTGCCTCCACATACTCCCCCCCCCCGTATACCCTCCCTGGTGTACACTATAATATATATATGTCTTCCCTATAGAGGGGGGGATCATAAGGGGGGGTACCTTCCCCCCTTATACCTATATATTGGAGGTATTCCATAAGGGTGGGATCCATAAGGGGTATTACTTTTCCCACCCTTATACCTAATATATTGGAGGTATCCATAGAGGGGGGTATCATAAGGGGGGGATACTCCCCCCCTTTATATACTCCTTATATTATAGTTTACACCTAGGGAGGGTAGTGTTATAGTAGGGAGTGTGTGGATTAGCCTCCACATACTCCCACCTCCCTCCGTATACCCTCCCTAGGTGTACACTATAATATATATCTATGTATACCTAATAGAGGGGGGGATCATAAGGGGGGGAATACTTCCCCCCTTATACCTAATAATTGGAGGTATTCCATAGAGGGGGGGATCTAAGGGGGATTACTTCCCCCTTATATTCTAAATATGGGAGGTATTCCATAAGAGGGGGGGTCATAAGGGGGGGATACTTCCCCCCTTAAATACTCTTATATTATATGGTGTACACCCTAGGAGGGTAGTGTTATAGGAGGAGTGTGTGGAGTAGCTCCACATACTCCCACCTCCCTCCCGTATACCCTCCCTAGGTGTACACTATATATATCTATGTATACCTATAGAGGGTGGGATCATAAGGGGGGGATAACTTCCCCCCTTATACTAATATATTGGAGGTAATTCCATAGAGGGGGATCAATAAGGGGGGGGATACTTCCCCCCCTTTACCTAATATATTGAGGTATTCCATAGAGGGGGGTCATAGGGGGCGATCTTTCACCCCCCTTATATACTCTTATATTTATAGTTGTACACCTAGGGAGGGTAGTGTTATGAGGAAAGGAGTGTGTGGAGTAAGCTCCACATACTCCACACCTCCCTCCGTATACCCTCCCTAGTGTAAAACATAATTAATATATATGTATACTTATAGAGGGGGGGCTTATAGGGAAGGGATACTTCCCCCCCTTATACCTAATATATTGGAGGTATTCCATAGAGGGGGGATCATAAGGGGGGGATACTTCCCCCCTTATACCTATATCTTGGAGTTAACACTTCCATAGAGGGGGGGATCATAATGGGGGATACTTCCCCCTTATAT
25156 25382 66 3.5 64 82 12 293 25 21 24 29 1.99 GGGATACTTCCCCCCCTTATACCTATATATTGGAGGTATTCCATAGAGGGGGGATCATAAGGGG GGGATACTTCCCCCCCTTATACCTAATATATTGGAGGTATTCCATAGAGGGGGGATCATAAGGGGGGGATACTTCCCCCCTTATACCTATATCTTGGAGTTAACACTTCCATAGAGGGGGGGATCATAATGGGGGATACTTCCCCCTTATATCTATATATTGGAGGTATTCCATATAGGGGGGGGATCATAAGGGGGGGATACTTCCCCCCCTTTACCTAATATATT
32446 32471 1 26.0 1 100 0 52 0 0 0 100 0.00 T TTTTTTTTTTTTTTTTTTTTTTTTTT
37229 37281 18 2.7 19 80 13 63 9 1 3 84 0.81 ATTTTTTTTTTTTTTTTTA ATTTTTTTTTTTTTTTTTATTTTTTTTTATTGTTTTTAATTCTTTTTGTTTTT
37230 37275 10 4.6 10 86 5 58 8 2 2 86 0.72 TTTTTTTTAT TTTTTTTTTTTTTTTTTATTTTTTTTTATTGTTTTTAATTCTTTTT
37228 37281 9 5.8 9 76 8 54 9 1 3 85 0.80 TATTTTTTT TATTTTTTTTTTTTTTTTTATTTTTTTTTATTGTTTTTAATTCTTTTTGTTTTT
37443 37482 14 2.9 13 88 7 53 27 0 50 22 1.50 TAGGGGGGGATAT TAGGGGGGGATATATAGGGGGGGATATTAATGGGGGGATA
37458 37627 65 2.6 65 83 10 213 26 17 28 27 1.97 AGGGGGGGATATAAGGGGGGATACTTCCCCCCTTATACCTTAAAGATATTGGAGGTATTCAATAG AGGGGGGGATATTAATGGGGGGATACTTCCCCCCTTATACCTAATATATTGGAGGTATTCAATAGATGGGGGGATTGATAAGGGGGGATACTTCCCCCCCTTATACCTTAAAGATTTGGAGGTATTCCATAAGGGGGGGATCATAAGGGGGTGATAATTCCCCCCTTATA
37715 37788 26 2.8 26 95 4 130 2 94 1 1 0.38 CCCCCCCCCCCCCCCCCCCCACCCCC CCCCCCCCCCCCCCCCCCCCACCCCCCCCCCCCCCCCCCCCCCCCCACCCCCCCCTCCCCCCCCCGCCCCCCCC
37714 37796 9 8.7 10 88 5 95 2 91 1 4 0.53 TCCCCCCCCC TCCCCCCCCCCCCCCCCCCCCACCCCCCCCCCCCCCCCCCCCCCCCCACCCCCCCCTCCCCCCCCCGCCCCCCCCTTCCCCCC
37715 37788 1 74.0 1 89 0 112 2 94 1 1 0.38 C CCCCCCCCCCCCCCCCCCCCACCCCCCCCCCCCCCCCCCCCCCCCCACCCCCCCCTCCCCCCCCCGCCCCCCCC
37836 38009 63 2.7 63 88 7 244 25 21 27 26 1.99 TACCATAGAGGGGGATCATAAGGGGGGGATACTTCCCCCCTTATACCTAATATATTGAGGTAT TACCTATAGAGGGGGGATCATACGGGGGGGATACTGCCCCCCCTTATACCTAATATATTGGAGGATTCCATAGAGGGGGATCATAAGGGGGGGATACTTCCCCCCTTATACCTAATATATTTAGGTATTACCATAGAGGGTGGCTCATAAGGGGGGGATACTTTCCCCCCTTAT
38149 38318 66 2.6 67 86 7 242 24 19 27 28 1.99 GGGGGGATCATAAGGGGGGGATACTTTCCCCCCCTTATACCTTAATATATTGGAGGTATTCCATAGA GGGGGGATCATAATGGGGGGATTACTTTTCCCCCCTTATACCTAATATATTGGAGGGTATTCCATAGAGGGGGGATTATAAGGGGGGGATATTCCCCCCCCTTATACCTTAATATATTGGAGGTATTCCATAGAAGGGGGATCATAAGGGGGGATCTTCCCCCCCTTATA
38451 38627 67 2.7 68 90 7 292 25 19 29 25 1.98 ATAGAGGGGGGGATCATAAGGGGGGGATACTTTCCCCCCCTTATAACCTAATATATTGGAGGTAATCC ATAGAGGGGGGGATCATAAGGGGGGGATCTTTCCCCCCCTTATAACCTAATATATTGGAGGTATTCCATAGAGGGGGGGATCATAAGGGGGGGATACTTTCCCCCCTTGATACCTAATATATTTGAGGTAATCCATAGAGGGGGGGATCATAAGGGGGGATACTTCCCCCCCTTATA
38517 38545 14 2.0 15 93 6 51 27 6 51 13 1.66 CATAGAGGGGGGGAT CATAGAGGGGGGGATCATAAGGGGGGGAT
38764 38938 70 2.6 67 82 11 207 22 22 28 26 1.99 GGGGATCATAAGGGGGGGTATACTTCCCCCCTTATACCTAAATAGATTGGAGGTATTCCATCGAGGG GGGGATCATACGGGGGGGTATACTTCCCCCCTTTACCTAATAAGATTGGAGGTATTCCAGTCGAGGGGGGGATCATAAGGGGGGGGATACTTTCCCCCCCCTTATATCTAAATATATTGGAGGTATTCCATCGAGGGGGTGATCATAAGGGGGTTACTTCCCCCCCGTTATACCT
37790 38935 307 3.7 303 86 9 1548 25 21 24 28 1.99 TCCCTCCGTATACCCTCCCTAGGTGTACACTATAATATATATATGTATACCTATAGAGGGGGGATCATAAGGGGGGGATACTTTCCCCCCTTATACCTAATATATTGGAGGTATTCCATAGAGGGGGGGATCATAAGGGGGGGATACTTCCCCCCTTATACCTAATATATTGGAGGTATTCCATAGAGGGGGGATCATAAGGGGGGATACTTCCCCCCCTTATATACTCTTATATTATAGTGTACACCTAGGGAGGTAGTGTTATAGGAGGGAGTGTGTGGAGTAGCTCAACATACTCCCACC TCCCCCCGTATACCCTCCCTAGGTGTACCTATATATATATATGTACTACCTATAGAGGGGGGATCATACGGGGGGGATACTGCCCCCCCTTATACCTAATATATTGGAGGATTCCATAGAGGGGGATCATAAGGGGGGGATACTTCCCCCCTTATACCTAATATATTTAGGTATTACCATAGAGGGTGGCTCATAAGGGGGGGATACTTTCCCCCCTTATTACTCTTATATTAATAGTTGTACACCTAGGGAGGTTAGTGTTTAGGAAGGAGGTGTGTGGAGTAGCTCCACATACTCCCCCCTCCCTCCGTATACCCTCCCTAGGTGTACACTATAAATTATATATGTATACCTAAGAGGGGGGGATCATAATGGGGGGATTACTTTTCCCCCCTTATACCTAATATATTGGAGGGTATTCCATAGAGGGGGGATTATAAGGGGGGGATATTCCCCCCCCTTATACCTTAATATATTGGAGGTATTCCATAGAAGGGGGATCATAAGGGGGGATCTTCCCCCCCTTATATACTTTATAGTATAGTGTACACCTAGGAGGGTAGTGTTATAGGAGGGAGTGTGTGGCGTCGCTCACCATACTCCCACCTCCCTCCGTATACCCTCCCTAGGTGTACACTGATAATATATTATATGTATACCTATAGAGGGGGGGATCATAAGGGGGGGATCTTTCCCCCCCTTATAACCTAATATATTGGAGGTATTCCATAGAGGGGGGGATCATAAGGGGGGGATACTTTCCCCCCTTGATACCTAATATATTTGAGGTAATCCATAGAGGGGGGGATCATAAGGGGGGATACTTCCCCCCCTTATATACTCTTATATTATATGTACACCAGGGAGGTAGTGTTTTATAGGAGGGAGTTGTGTGGAGTAGCTCAACATACTCCCACCTCCCTCCGTATACCCTCCTAGGTGTACACTATAATTATATATGTATACCTATAGATGGGGATCATACGGGGGGGTATACTTCCCCCCTTTACCTAATAAGATTGGAGGTATTCCAGTCGAGGGGGGGATCATAAGGGGGGGGATACTTTCCCCCCCCTTATATCTAAATATATTGGAGGTATTCCATCGAGGGGGTGATCATAAGGGGGTTACTTCCCCCCCGTTATA
39118 40917 256 7.0 255 84 10 2235 36 10 14 38 1.79 AAAAATGGTTTTAAAAGTGTAAAAATCGAAAATCTTGTAAGGGGGGGTATCAGTAAATCAATTTTTAAAAATCGGTTCAACGGGATTCCCTAAGAATGTATTTTTAAATAAAATAATGTTTATTCTTAGGGAACCAATAGAAATAGATAAAATCGGACCAAATTTTATCATTTTTTGAATCTCGTTTTACTTTTTTTTTTACAGTTTAAAAATTTATTTTATATTAAAATTAATGGGATTTCCATAGAAATACTA AAAAATGTTTTTTAAAGTGTAAAAATTGAAAATCTTGTTAGGGGGGGTATCAGTAAATCCAATTTTTTAAAAATCGGTTCAACGGTATTCCCTAAGAATGTATTTTTACATAAATACTGTTTATTCTTAGGGAAACCAATAGAATAGATAAAATCGGACCTAATTTTTATCTTTTTTTTGAATCTCGTTTTACTTTTTTTTACAAGTTTAAAAATTTATTTTAATATTAAAATTAAATGGGGGATTTCCAGACTACTAAAAACAGGGTTTTAAAAGTGTAAAAATCGAAATCTTGTAAGGGGGGGTATCAGTAAATCAATTTTTAAAAATCGGTTCAAAAGCGGGCTTTCCCTAAGAATGATTTTTTAAATAATAATGTTTATTCTTAGGGAAACCAATAGAAAATAGATAAATGCGGAACCTAACTTTTTATCATTTTTTTTGAATCTCGTTTACTTTTGTTTTTACAAGTTTTAAAAATTTATTTTTATATTAAAATTAATGGGGATTTTCCATAGAAATACTAAAAAATGGTTTAAAAGTGTAAAAATCGAAAATCTTGTAAGGGGGGTGTACAGTAAATCACTTTTTAAAAATCGGTTCAACGGGATTCCCTACAAGAATGTATTTTTAAATAAAATATGTTTATTCTTAGGAACCAATAGAAATAGATAAAATCGGACCAAATTTTAATCATTCTTTGAATCTCGTTTTACTTTTTTTTTTACAGTTTTAAAAATTTATTTTATATTAAAATTAATGGATTTCCATAGAAATACTAAAACATGGTTTTAAAAGTGGTAAAAATCGAAATCTTGTAAGGGGGGGTATCAGTAAATCAATTTTTAAAATCGGTTCAACGGATTCCCTAAGATGTATTTTTTAAATTAAAAATAATGTTTCTTCTTAGGGAAACAATAAAATAGATTAAAATCGTACTAAATTTTCATCATTTTTTGAATCTCGTTTTACTTTTTTTTTACAGTTTAACAAATTTATTTTATATTAAAATTAATGGGATTTCCATAGGAACTCGAAAAAATGGTTGAAAAAGTGTAAAATCGAAAATCTTGTAAGGGGGGGGATCAGTAAATCAATTTTTAAAAATCGGTTTCACGGGATCCCCTAAGAATGTTATTTTTAACATAAATAATGTTTATTCTTATGAAACCAATAGAAATAGATAAAATCGGACCAAATTTATCATTTTTTGAATCTCGTTTTACTTTTTTTTTTACAGTTTAAAATTTATTTTATATTAAAATTATGGGGATTCCATAGAAATACTAAAACAATGGTTTTAAAAAGTGTAAAAATCGAAAATCTTGTAAGGGGGGGTATTCTTAAATCATTTTTTAAATCGGTTCCACGGATTCCCTAAGAATGTAGTTTTACATAAATAATGTTTATTCTTAAGGGAAACCAATAGAAATAGATAACATCGACGCTAAATTTTATCATTTTTTTTGATTCTCGTTTTACTTTTTTTTACAATTTGAAATTTATTTTTTATATTAAAATTAATGGGGATTTTCCATAAAATACTAAAAAATGGTTTAAAAGTGTAAAAATCGAAAATCTTGTAAAGGGGGGTATCAGATAAATCATTTTTAAAAATCGGTCAACGGGAATTCCCTAAGATGTATTGTTTAATAAAATAATGTTTATTCTTATTAAACCAATAGAAATAATAAATCGGACCTAATTTTATCATTTTTTGAATCTCGTTTTACTTTTTTTTTTTTAAACAAGTTTAAAATTTATTTTTATATTAAAATTAATGGGGATTTCATAGAAATA
47959 47992 1 34.0 1 87 0 50 0 0 5 94 0.32 T TTTTTTTTTGTTTTTTTTTTGTTTTTTTTTTTTT
47957 47992 10 3.6 10 89 10 56 0 0 8 91 0.41 TGTTTTTTTT TGTTTTTTTTTGTTTTTTTTTTGTTTTTTTTTTTTT
47959 47997 14 2.9 14 88 3 62 0 0 10 89 0.48 TTTTTTTGTTGTTT TTTTTTTTTGTTTTTTTTTTGTTTTTTTTTTTTTGTTGT
47957 47997 17 2.3 18 83 4 57 0 0 12 87 0.53 TGTTGTTTTTTGTTTTTT TGTTTTTTTTTGTTTTTTTTTTGTTTTTTTTTTTTTGTTGT
47959 47989 11 2.8 11 100 0 62 0 0 6 93 0.35 TTTTTTTTTGT TTTTTTTTTGTTTTTTTTTTGTTTTTTTTTT
48633 48667 1 35.0 1 88 0 52 2 0 2 94 0.37 T TTTTTTTTTTTTATTTTTTTTTTTTTGTTTTTTTT
49151 49177 1 27.0 1 100 0 54 0 0 0 100 0.00 T TTTTTTTTTTTTTTTTTTTTTTTTTTT
49825 49860 1 36.0 1 100 0 72 0 0 0 100 0.00 T TTTTTTTTTTTTTTTTTTTTTTTTTTTTTTTTTTTT
49927 49970 23 1.9 23 90 0 70 13 0 0 86 0.57 TTTTTTTTTTTATTTATTTAATT TTTTTTTTTTTATTTATTTAATTTTTTTTTTTTTTTTTTTTTAA
50013 50038 12 2.2 12 100 0 52 0 0 7 92 0.39 TTTTTGTTTTTT TTTTTGTTTTTTTTTTTGTTTTTTTT
50203 50268 25 2.5 26 88 11 91 4 6 15 74 1.18 TTTTTTTTTTTTTGGCGAGCGTTTTT TTTTTTTTTTTTTGGCCGGGTTTTTTTTTTTTTTTTTTGGCGAAGCGTTTTTTTTTTATTTTTTTT
50387 50423 1 37.0 1 88 0 56 2 2 0 94 0.36 T TTTTTTTTTTCTTATTTTTTTTTTTTTTTTTTTTTTT
50656 50685 1 30.0 1 100 0 60 0 0 0 100 0.00 T TTTTTTTTTTTTTTTTTTTTTTTTTTTTTT
52346 52376 13 2.4 13 100 0 62 0 0 6 93 0.35 TTTTTTTTTTTGT TTTTTTTTTTTGTTTTTTTTTTTTGTTTTTT
52503 52562 22 2.5 26 81 13 83 1 1 15 81 0.85 TTTTTTTTTTTTGGCTTTTGTTTTGA TTTTTTTTTTTTGGTTTTGTTTGTTTTTTTTTGTGGCTTTTGTTTTGATTTTTTTTTTTT
52687 52722 1 36.0 1 91 0 54 0 2 2 94 0.37 T TTTTTTTTTTTTTTTTTTTTTTCGTTTTTTTTTTTT
52924 52987 1 64.0 1 87 0 92 1 0 4 93 0.39 T TTTTTTTTTTTTTTTTGTTTTTTTTTTTTTGTTGTTTTTATTTTTTTTTTTTTTTTTTTTTTTT
52924 52995 34 2.1 34 89 5 110 4 0 5 90 0.56 TTTTTTTTTTTTTTTTGTTTTTTTTTTTTTAATG TTTTTTTTTTTTTTTTGTTTTTTTTTTTTTGTTGTTTTTATTTTTTTTTTTTTTTTTTTTTTTTAATGTTTT
53103 53128 1 26.0 1 100 0 52 0 0 0 100 0.00 T TTTTTTTTTTTTTTTTTTTTTTTTTT
53551 53672 19 6.5 19 75 13 101 4 1 7 86 0.74 GTTTTTTTTTATTTTTTTT GTTTTTTTCTATTTTTTTTGTTTTTTTTTTTTTTTTTTTTTTTTTTTTTTTTTTTTTTTTTTTTTATTTGGGTGTTTTTTTTTTTTTTTTTTTGAAATGTTCTTTTTTTTTTTGTTTTTTTT
53569 53683 29 4.2 27 78 14 112 6 1 8 83 0.87 TGTTTTTTTTTTTTTTTTTTTTTTAAA TGTTTTTTTTTTTTTTTTTTTTTTTTTTTTTTTTTTTTTTTTTTTTTATTTGGGTGTTTTTTTTTTTTTTTTTTTGAAATGTTCTTTTTTTTTTTGTTTTTTTTGTAAATCGTTT
53552 53643 1 92.0 1 86 0 112 2 1 5 91 0.54 T TTTTTTTCTATTTTTTTTGTTTTTTTTTTTTTTTTTTTTTTTTTTTTTTTTTTTTTTTTTTTTTATTTGGGTGTTTTTTTTTTTTTTTTTTT
53765 53791 1 27.0 1 100 0 54 0 0 0 100 0.00 T TTTTTTTTTTTTTTTTTTTTTTTTTTT
56002 56053 27 2.0 26 84 3 68 42 3 38 15 1.65 AAAAAAATTCAATAAGGGGGGGGGGG AAAAAAATTCCATAAGAGGGGGGGGGGAAAAAAATTTAATAAGGGGTGGGGG
56501 56533 1 33.0 1 100 0 66 0 100 0 0 0.00 C CCCCCCCCCCCCCCCCCCCCCCCCCCCCCCCCC
56641 56667 1 27.0 1 100 0 54 0 0 0 100 0.00 T TTTTTTTTTTTTTTTTTTTTTTTTTTT
58923 58964 1 42.0 1 95 0 66 0 4 0 95 0.28 T TTTTTTTTTTTTCCTTTTTTTTTTTTTTTTTTTTTTTTTTTT
59354 59417 1 64.0 1 88 0 83 4 1 1 92 0.50 T TTTTTTTTTTTTGTTTTTTTTTTTTAACTTTTTTTTTTTTTTTTTTTTTTTTTTTTTATTTTTT
59876 59940 30 2.2 30 91 5 105 10 1 3 84 0.80 TTTTTTTTTTGTTTTTTTTTTTTTTTAAAA TTTTTTTTTTTTTTTTTTTTTTTTTACAAGTTTTTTTTTTGTTTTTTTTTTTTTTTAAAATTTTT
59861 59931 1 71.0 1 82 0 61 5 2 4 87 0.74 T TTTTGTTTTTTTTACTTTTTTTTTTTTTTTTTTTTTTTTTACAAGTTTTTTTTTTGTTTTTTTTTTTTTTT
60753 60809 23 2.4 23 85 8 71 15 7 7 70 1.32 TTTTTGTTTTAAAATTCTCATTT TTTTTGTTTTCAAAAATTTCATTTTTTTTGTTTTGAAATTCTCTTTTTTTTTGTTTT
60766 60809 23 2.0 23 90 4 72 15 6 6 70 1.31 AAATTCTCATTTTTTTTGTTTTG AAATTTCATTTTTTTTGTTTTGAAATTCTCTTTTTTTTTGTTTT
61252 61290 15 2.8 13 88 7 51 2 5 2 89 0.63 TTTTTTTTTTTTC TTTTTTTTTTTTACCTTTTTTTTTTTTGTTTTTTTTTTT
61253 61291 13 2.9 14 84 7 53 5 5 2 87 0.75 TTTTTTTTTTTACC TTTTTTTTTTTACCTTTTTTTTTTTTGTTTTTTTTTTTA
61645 61708 19 3.3 19 77 12 67 21 4 4 68 1.27 TTTTTTAAAAATTTTGTTT TTTTTTAAAATTTTTGTTTTTTTTTATCAAAATTTTTTTTTTTTGAAAAATCTCGTTTTTTTTT
61703 61793 21 4.8 19 77 18 82 9 5 3 81 0.97 TTTTTTTTTTTTTTTACAA TTTTTTTTTTTTTTTACCCCTTTTTTTGTTTTTTTTTTTTTTTTTTTTTTTAGCAAGTTTTTTTTTTTTTTAAAAATTTTTTTTTTTTTTT
61700 61773 36 2.1 35 87 2 103 5 6 4 83 0.89 TTTTTTTTTTTTTTTTTTACCAAGTTTTTTTTTTT TTTTTTTTTTTTTTTTTTACCCCTTTTTTTGTTTTTTTTTTTTTTTTTTTTTTTAGCAAGTTTTTTTTTTTTTT
61700 61753 1 54.0 1 90 0 54 1 7 1 88 0.64 T TTTTTTTTTTTTTTTTTTACCCCTTTTTTTGTTTTTTTTTTTTTTTTTTTTTTT
62013 62071 29 2.0 30 83 12 77 37 1 5 55 1.32 TGTTTTCAAAAAAAAATAATGTTTTTTTTT TGTTTTCAAAAAAAAAAATTTTTTTTTTTTGTTTTAAATAAAAAATTAATGTTTTTTTT
62150 62188 1 39.0 1 84 0 51 2 2 2 92 0.51 T TTTTTTTTTTTTTTTTTTTTTTTATCTTTTTTTGTTTTT
62643 62681 1 39.0 1 86 0 51 5 2 0 92 0.46 T TTTTTTTTTTTTTTATCATTTTTTTTTTTTTTTTTTTTT
62691 62738 13 3.9 12 79 15 62 2 2 8 87 0.70 GTTTTTTTTTTT GTTTTTTTTTTTTTTACTTTTTTTGTTTTTTGTTTTTGTTTTTTTTTT
62752 62790 1 39.0 1 89 0 51 5 0 2 92 0.46 T TTTTTTTTTTTTTTTTTTTTAATTTTTTGTTTTTTTTTT
62755 62791 19 1.9 19 94 0 65 8 0 2 89 0.58 TTTTTTGTTTTTTTTTTAA TTTTTTTTTTTTTTTTTAATTTTTTGTTTTTTTTTTA
62643 62797 22 6.9 22 67 14 75 11 4 5 78 1.06 TTTTTTTTTTTTTTATTAATTT TTTTTTTTTTTTTTATCATTTTTTTTTTTTTTTTTTTTTGAGATCCTCGTTTTTTTTTTTTTTACTTTTTTTGTTTTTTGTTTTTGTTTTTTTTTTACAAGTTTCAAAATTTTTTTTTTTTTTTTTTTTAATTTTTTGTTTTTTTTTTATATTAA
62953 62982 1 30.0 1 100 0 60 0 0 0 100 0.00 T TTTTTTTTTTTTTTTTTTTTTTTTTTTTTT
63169 63200 1 32.0 1 93 0 55 0 0 3 96 0.20 T TTTTTTTTTTTTTTTTTTGTTTTTTTTTTTTT
63229 63280 26 2.0 27 84 3 70 17 1 5 75 1.10 TTTTTTTTGTTTTTTAAAAAATTTTTT TTTTTTTTGTTTTTTACAAGTTTTTTTTTTTTTTTGTTTTTAAAAAATTTTT
63220 63293 27 2.6 28 82 10 87 16 2 5 75 1.10 TTTTTTTATTTTTTTTGTTTTTAAAAAA TTTTTTTACTTTTTTTTGTTTTTTACAAGTTTTTTTTTTTTTTTGTTTTTAAAAAATTTTTGTTATATTTTTTT
63446 63495 26 2.0 25 88 7 75 26 8 2 64 1.32 AAAAAATTCCATTTTTTTTTTTTTT AAAAAATTCATTTTTTTTTTTTTTAAAAAATTCCCGTTTTTTTTTTTTTT
63747 63790 1 44.0 1 90 0 70 2 0 2 95 0.31 T TTTTTTTTTTTGTTTATTTTTTTTTTTTTTTTTTTTTTTTTTTT
64234 64275 1 42.0 1 95 0 75 0 0 2 97 0.16 T TTTTTTTTTTTTTTTTTGTTTTTTTTTTTTTTTTTTTTTTTT
64234 64361 58 2.3 59 81 6 149 9 6 5 78 1.07 TTTTTTTTTTTTAACTTTTTGTTTTTTTTTTTTTTTTTTTTTTTTGAGAAAATCCAACG TTTTTTTTTTTTTTTTTGTTTTTTTTTTTTTTTTTTTTTTTTGAGAAAATCCTTCGGTTTTTTTTTTTAACTTTTTTTTTTTTTTTTTTTTTTTTTTTTTGTTTTTACCAACGTTTTTTTTTTTTAAC
64291 64339 1 49.0 1 89 0 62 4 2 2 91 0.53 T TTTTTTTTTTTAACTTTTTTTTTTTTTTTTTTTTTTTTTTTTTGTTTTT
64326 64372 19 2.4 20 82 3 60 17 8 4 70 1.29 TTTTTTTTGTTTTTAACAAA TTTTTTTTGTTTTTACCAACGTTTTTTTTTTTTAACAAATTTTTTTT
64744 64807 23 2.6 25 80 9 69 14 6 7 71 1.28 TTTTTTTTTTTTTAGAAAATTCTCG TTTTTTTTTTTTTATCAAATTTGTTTTTTTTTTTTTGGAAAATTCTCCGTTTTGTTTTTTTTTA
65253 65300 1 48.0 1 91 0 78 0 0 4 95 0.25 T TTTTTTTGTTTTTTTTTTTTTTTTTTTTTTTTTGTTTTTTTTTTTTTT
65313 65354 22 1.9 22 90 0 66 19 0 0 80 0.70 AAATTTTTTATATTTTTTTTTT AAATTTTTTTTTTTTTTTTTTTAAATTTTTTATATTTTTTTT
65312 65360 21 2.3 21 82 3 62 26 0 0 73 0.83 AAAATTTTTTATATTTTTTTT AAAATTTTTTTTTTTTTTTTTTTAAATTTTTTATATTTTTTTTAAAATT
65639 65663 13 1.9 13 100 0 50 0 0 4 96 0.24 TTTTTTTTTTTTG TTTTTTTTTTTTGTTTTTTTTTTTT
65689 65722 1 34.0 1 87 0 50 5 0 0 94 0.32 T TTTTTTTTTTTTTTTTTTTTTTTATTTTTATTTT
65868 65909 18 2.4 17 92 4 66 35 2 2 59 1.23 TTTTTTTTTAAAAAAAA TTTTTTTTTAAAAACAAGTTTTTTTTTAAAAAAAATTTTTTT
65864 65923 18 3.0 20 76 20 63 38 1 3 56 1.26 GTTTTTTTTTTTTAAAAAAA GTTTTTTTTTTTTAAAAACAAGTTTTTTTTTAAAAAAAATTTTTTTATTTTTAAATAAAA
66257 66303 17 2.7 18 80 6 60 12 17 6 63 1.48 TTTTTTTTTTACATCCCA TTTTTTTTTTACATCCCATTTTTTTTTGAATCCCGTTTTTGTTTTAC
66304 66334 1 31.0 1 100 0 62 0 0 0 100 0.00 T TTTTTTTTTTTTTTTTTTTTTTTTTTTTTTT
66422 66465 18 2.4 18 84 0 61 50 0 13 36 1.42 AAAAAAATGGTTGGTTTT AAAAAAATGGTTTTTTTTAAAAAAAAGGTTGGTTTTAAAAAAAT
66511 66559 23 2.1 23 88 7 73 28 6 6 59 1.46 TTTTTAAAAAATCCGATTTTTTT TTTTTAAAAAATCGAATTTTTTTTTTTTAAAAAATCCGGTTTTTTTTTT
66749 66791 21 2.0 21 95 4 77 4 4 2 88 0.70 TTTTTTTTTTTTTTTTTTTAC TTTTTTTTTTGTTTTTTTTTACTTTTTTTTTTTTTTTTTTTAC
66749 66789 1 41.0 1 87 0 55 2 2 2 92 0.49 T TTTTTTTTTTGTTTTTTTTTACTTTTTTTTTTTTTTTTTTT
66778 66821 16 2.7 17 75 10 56 18 2 4 75 1.09 TTTTTTTTTTTTACAAA TTTTTTTTTTTTACAAAGGTTTTTTTTTAAAATTTTTTTTTTTT
66901 66928 9 3.1 9 100 0 56 0 0 10 89 0.49 TGTTTTTTT TGTTTTTTTTGTTTTTTTTGTTTTTTTT
67248 67302 1 55.0 1 90 0 83 1 1 1 94 0.39 T TTTTTTTTTTTTTTTTTTTACTTTTTTTTTTTTTTTTTTTTTTTTTTTTTGTTTT
67776 67810 1 35.0 1 88 0 52 0 0 5 94 0.32 T TTTTTTTTTTGTTTTTTTTTTTTTTGTTTTTTTTT
67776 67810 15 2.3 15 100 0 70 0 0 5 94 0.32 TTTTTTTTTTGTTTT TTTTTTTTTTGTTTTTTTTTTTTTTGTTTTTTTTT
68013 68045 1 33.0 1 93 0 57 0 0 3 96 0.20 T TTTTTTTTTTTTTGTTTTTTTTTTTTTTTTTTT
68251 68322 27 2.5 29 84 8 94 9 5 5 79 1.06 TTTTTTTTTTTTTTAAATCTCATTGTTTT TTTTTTTTTTTTTTAAATCCATTTTTTTTTTTTTTTTTTTGAAATCTCTTTGTTTTTGTTTTTTTTGTTTTT
68310 68369 30 2.0 30 96 3 111 3 5 1 90 0.61 TTTTTTTTTTTTTTTTTTTTTTTTTTTACC TTTTTTTGTTTTTTTTTTTTTTTTTTTTACCTTTTTTTTTTTTTTTTTTTTTTTTTTTAC
68303 68367 1 65.0 1 89 0 85 1 3 3 92 0.51 T TTTTTGTTTTTTTTGTTTTTTTTTTTTTTTTTTTTACCTTTTTTTTTTTTTTTTTTTTTTTTTTT
68311 68377 30 2.2 31 89 5 100 5 4 2 86 0.77 TTTTTTGTTTTTTTTTTTTTTTTTTTTACAG TTTTTTGTTTTTTTTTTTTTTTTTTTTACCTTTTTTTTTTTTTTTTTTTTTTTTTTTACAAGTTTTT
68821 68884 33 1.9 34 96 3 121 3 1 4 90 0.59 GTTTTTTTTTTTTTTTTTTGTTTTTTTTTTTACA GTTTTTTTTTTTTTTTTTTTTTTTTTTTTTACAGTTTTTTTTTTTTTTTTTTGTTTTTTTTTTT
68822 68903 34 2.3 36 89 4 123 7 2 3 86 0.76 TTTTTTTTTTTTTTTTTGTTTTTTTTTTTTCAAAAT TTTTTTTTTTTTTTTTTTTTTTTTTTTTTACAGTTTTTTTTTTTTTTTTTTGTTTTTTTTTTTTCAAAATTTTTTTTGTTTT
68822 68915 15 5.2 18 77 22 83 9 2 4 84 0.85 TTTTTTTTTTTTTTAAAT TTTTTTTTTTTTTTTTTTTTTTTTTTTTTACAGTTTTTTTTTTTTTTTTTTGTTTTTTTTTTTTCAAAATTTTTTTTGTTTTGTTTAAATTTTT
68817 68885 1 69.0 1 86 0 84 2 1 4 91 0.55 T TTTTGTTTTTTTTTTTTTTTTTTTTTTTTTTTTTACAGTTTTTTTTTTTTTTTTTTGTTTTTTTTTTTT
68806 68915 20 5.8 19 74 17 86 11 2 4 80 0.96 TTTTTTTAAATTTTTTTTT TTTTTTAAAACTTTTGTTTTTTTTTTTTTTTTTTTTTTTTTTTTTACAGTTTTTTTTTTTTTTTTTTGTTTTTTTTTTTTCAAAATTTTTTTTGTTTTGTTTAAATTTTT
68994 69036 22 2.0 22 95 0 77 60 0 4 34 1.17 TTTTTTGTAAAAAAAAAAAAAG TTTTTTTTAAAAAAAAAAAAAGTTTTTTGTAAAAAAAAAAAAA
69112 69138 1 27.0 1 100 0 54 0 0 0 100 0.00 T TTTTTTTTTTTTTTTTTTTTTTTTTTT
69322 69351 1 30.0 1 93 0 51 0 0 3 96 0.21 T TTTTTTTGTTTTTTTTTTTTTTTTTTTTTT
69367 69469 32 3.6 28 78 11 127 12 2 2 81 0.91 TTTTTTTTTTTTTTTTTTTTTTTAAAAA TTTTTTTTTTTTTTTTTTTTTTTAAAACCTTTTTTTTTTTTGTTTTTTTTACAAAGGTTTTTTTTTTTTTTTTTTTTTTTTTAAAAATTTTTTTTTTTTTTTT
69433 69492 21 3.0 21 80 14 81 21 1 0 76 0.87 TTTTTTTTTTTTTTTTAAAAA TTTTTTTTTTTTTTTTAAAAATTTTTTTTTTTTTTTTAATTTTCTTTATTTTTTTAAAAA
69424 69448 1 25.0 1 100 0 50 0 0 0 100 0.00 T TTTTTTTTTTTTTTTTTTTTTTTTT
69424 69489 18 3.8 18 80 4 73 15 1 0 83 0.72 TTTTTTTTTTTTAATTTT TTTTTTTTTTTTTTTTTTTTTTTTTAAAAATTTTTTTTTTTTTTTTAATTTTCTTTATTTTTTTAA
69833 69929 1 97.0 1 92 0 149 2 1 2 94 0.37 T TTTTTTTTTTTTTTTTTTTTTTTAACTTTTTTTTTTTTTTTTGTTTTTTTTTTTTTTTTTTTTTTTTTTTTTTTTTTTGTTTTTTTTTTTTTTTTTT
69887 69939 25 2.1 25 82 0 61 5 1 5 86 0.75 TTTTTTTTTTTTTTTTTTACAAGTG TTTTTTTTTTTTTTTTTTTTTTTTGTTTTTTTTTTTTTTTTTTACAAGTGTTT
69912 69985 37 2.0 37 87 7 107 27 1 2 68 1.10 TTTTTTTATTTTTTTTTTTATCAAATTTTAAAAAATT TTTTTTTTTTTTTTTTTTACAAGTGTTTAAAAAATTTTTTTTTATTTTTTTTTTTATTAAATTTTAAAAAATTT
70179 70221 1 43.0 1 90 0 68 0 0 4 95 0.27 T TTTTTTTTTTTTTTTTTTTTTTTGTTTTTTTTTTTTTTGTTTT
70179 70221 15 2.9 15 96 3 79 0 0 4 95 0.27 TTTTTTTTTGTTTTT TTTTTTTTTTTTTTTTTTTTTTTGTTTTTTTTTTTTTTGTTTT
70509 70551 22 2.0 21 86 4 59 37 0 0 62 0.95 TTTTTTTAAAAATTTAAAATT TTTTTTTAAAAATTTTAAAATTTTTTTTTTATAATTTAAAATT
70947 70971 13 1.9 13 100 0 50 0 4 0 96 0.24 TTTTTTTTTTTTC TTTTTTTTTTTTCTTTTTTTTTTTT
70947 70978 14 2.3 14 94 0 55 0 3 3 93 0.40 TTTTTTTTTTTTCT TTTTTTTTTTTTCTTTTTTTTTTTTTGTTTTT
70953 71027 30 2.4 31 82 4 89 13 2 5 78 1.02 TTTTTTTTTTTTTTTTTTTGTTTTAAAAAAA TTTTTTCTTTTTTTTTTTTTGTTTTTACAAGGTTTTGTTTTTTTTTTTTTTTTTTAAAAAAATTTTTTTTTTTTT
70993 71047 20 2.8 19 80 5 65 18 1 1 78 0.94 TTTTTTTTTTTTTTTAACA TTTTTTTTTTTTTTTAAAAAAATTTTTTTTTTTTTAACATTTTTTTGTTTTTTTT


Sequence: m54067_190808_081513/60817964/8358_48008


Parameters: 2 7 7 80 10 50 2000


13697 13922 66 3.3 66 84 9 253 30 14 29 25 1.95 AGAGGGGGGGATCATAAGGGGGGATACTTCCCCCCTTATAACCTAATATATTGAGAGGTATTCCAT AGAGGGGGGGATATATAAAGGGGGGGATACTTCCCCCCTTATACCTAATATATTGTATAATATAACTATAGATGGGGGGGATCATAAGGGGGGATACGTCCCACCCTTATAACCTAATATATTGAGAGGTATTCCATAGAGGGGGGGATCATAAGGGGGGATAATTTCCCCCTTATAACTAATAATATGGAGGGTTATTCCATAGAGGGTGGGATCATAAGGGGGG
14083 14317 63 3.4 69 80 16 251 25 20 27 26 1.99 TCATAAGGGGGGATACTTCCCCCCTTATACCTAATATATTGGAGGTATTCCATAGAGGGGGGGATCGGA TCATAAGGGGGGATACTTCCCTCCTATATACCTAATATTATTGGCGGTATCTCCATAGAGGGGGGGATCCGGATCATAAGGGGGGGATACTTTCCCCCCCCTTATACACTAATATATTGGAGGTATTCCATAGCGGGGGGGGATATAAGAGGGGATACTTCCCCCTTATACCTAATATATTGGAGGATTCCATAGAGGGGGGGATCATTAAGGGGGGGGATACTTCCCCCTTATA
14071 14317 65 3.7 65 79 17 274 25 19 29 25 1.98 ATAGAGGGGGGGGATCATAAGGGGGGGATACTTCCCCCTTATACCTAATATATTGGAGGTATTCC ATAGAGGGGGGGTCATAAGGGGGGATACTTCCCTCCTATATACCTAATATTATTGGCGGTATCTCCATAGAGGGGGGGATCCGGATCATAAGGGGGGGATACTTTCCCCCCCCTTATACACTAATATATTGGAGGTATTCCATAGCGGGGGGGGATATAAGAGGGGATACTTCCCCCTTATACCTAATATATTGGAGGATTCCATAGAGGGGGGGATCATTAAGGGGGGGGATACTTCCCCCTTATA
14760 14928 65 2.6 66 84 9 229 27 17 30 24 1.97 TAGAGGGGGGGATTATAAGGGGGGGATACTTCCCCCATTATACCTAATATATTGGAAGGTATTCCA TAGAGGGGGGGATTCATAAGGGGGGGATACTTCCCCCATTATACCTAATATATGAGGTATTCCCTAGAAGGGGGGGATTATAAGGGGGGGATAATTCCCCCCCTTATACCTAATATATTGGAAGGTATTCCATAGAGGGGGGGAATTACGGGGGGGATACATTCCCCCA
15073 15249 68 2.6 67 84 13 222 25 20 29 23 1.99 TAGAGGGGGGATCATAAGGGGGGGGATACTTCCCCCCTTATACCTAATATATTGGAGGTATTCTCCA TAGAGGGGGGATCCTAAGGGGGGGTACTGTCCCCCCTTATACCTAATATATTGGAGGTATTCCATAGAGGGGGGATCATAAGGGGGGGGATCACTTACCCCCACTTATACCTAAATATTGGAGGTATTCTCCAAGAGGGGGGGAATCATAAGTGGGGGGATACCTCCCCCCCTTATA
14153 15551 311 4.5 305 82 13 1632 25 21 26 26 1.99 GGATCATAAGGGGGGGATACTTCCCCCCCTTATACCTAATATATTGGAGGTATTCCATAGAGGGGGGATCATAAGGGGGGGATACTTCCCCCCTTATACCTAAATATTGGAGGTATTCCATAGAGGGGGGGAATCATAAGGGGGGGATACTTCCCCCCCTTATATACTCTTAATTATAGTGTACACCTAGGGAGGGTAGTGTTATAGGAGGGAGTGTGTGTGAGTAGCTCCACATACTCCCACCTCCCTCCGATACCCTCCCTAGGTGTACACTATAATATATATATGTATACCTATAGAGGGGG GGATCATAAGGGGGGGATACTTTCCCCCCCCTTATACACTAATATATTGGAGGTATTCCATAGCGGGGGGGGATATAAGAGGGGATACTTCCCCCTTATACCTAATATATTGGAGGATTCCATAGAGGGGGGGATCATTAAGGGGGGGGATACTTCCCCCTTATATACTCTTATATTATAGTGTCACACCTAGGGAGGTAGTGCGCTATAGGAGGGAGTGTGTGTGAGTAGTTCCACATACTCCCACCTCCCTCCGTATACCCTCCCTAGGTGTACACTATCAATATATATAGTATACCTATAGGAGGGGGGATCATAAGGGGGGGCTACTTCCCCCCCTTATACCTAATATTATCTGGAGTTATTCCAAGATGGGGGGGATCATAAGGGCGGGGATACTTCCACCCCTTAATCTAAATAATGCGAGGTATCCGTAGCGGGGGGGATTCATAAGGGGGGGATACTTACCCCCCTTATATACTCTTATATATAGTGTACACCTAGGGAGGGTAGTGTTATAGGAGGGAGGTGTGTGAGTAGCTCCACATACTCCCACCTCCCCCGTTGATACCTCTAGGTGTACACTATAATATATATATGTATACCTTAGAGGGGGGGATTCATAAGGGGGGGATACTTCCCCCATTATACCTAATATATGAGGTATTCCCTAGAAGGGGGGGATTATAAGGGGGGGATAATTCCCCCCCTTATACCTAATATATTGGAAGGTATTCCATAGAGGGGGGGAATTACGGGGGGGATACATTCCCCCACCCTGTACTATACTCTTAATTATAGTGCTACACTAGGGAGGGTAGTGTTATAGGAGGGCGTGTGGTGAGAGCTCCACATACTCCCACACTCCCTCCGACAATACCTCCCTAGGGTACACGATACATTATTATATATGTATACCTTAGAGGGGGGATCCTAAGGGGGGGTACTGTCCCCCCTTATACCTAATATATTGGAGGTATTCCATAGAGGGGGGATCATAAGGGGGGGGATCACTTACCCCCACTTATACCTAAATATTGGAGGTATTCTCCAAGAGGGGGGGAATCATAAGTGGGGGGATACCTCCCCCCCTTATATACTCTTAATTGTAGTGTACAACATAGGGAGGGTAGTGTTATAGGGGGGGATGTCGGAGAGCTCCACATCACTCCCACCTCTCCTCCGTTACCCTCCCTAGGGTACACTATAATATCTATAATTGTAACCTATAGAGGGGGGGATCATAAGGGGGGATACTTCCCCCCCTTATGACCTAATAATATAGGAGGTATTCCATAGAGGGGGGATTATTAAGGGGGGGATACTTCCCCCCCTTTACCATAATAATTGGAGGTATTCATAGAGGGGGGGATCATAAGGGGGGGATACTTCCCCCCCT
15381 15627 64 3.7 66 83 14 328 26 19 29 24 1.99 ATAGAGGGGGGGATCATAAGGGGGGGATACTTCCCCCCCTTATACCTAATAATATGGAGGTATTCC ATAGAGGGGGGGATCATAAGGGGGGATACTTCCCCCCCTTATGACCTAATAATATAGGAGGTATTCCATAGAGGGGGGATTATTAAGGGGGGGATACTTCCCCCCCTTTACCATAATAATTGGAGGTATTCATAGAGGGGGGGATCATAAGGGGGGGATACTTCCCCCCCTCGTACTACTAATATATTGGAGGTCATTCCATCAGAGGGGGGGATCATAAGGGGGGGATAATTTCCCCCCCTTATAC
15510 15539 14 2.1 15 93 6 53 26 6 50 16 1.70 TCATAGAGGGGGGGA TCATAGAGGGGGGGATCATAAGGGGGGGAT
15835 15890 1 56.0 1 92 0 94 96 3 0 0 0.22 A AAAAAAAAAAAAAAAAAACAACAAAAAAAAAAAAAAAAAAAAAAAAAAAAAAAAAA
15889 19749 258 14.9 257 84 12 4850 39 9 14 35 1.80 AAGGGGGGGTATCAGTAAATCAATTTTAAAAATCGGTTCAACGGGATTCCCTAAGAATGTATTTTTAAATAAAATAATGTTTATTCTTAGGGAAACCAATAGAAATAGATAAAATCGGACCTAAATTTTATCATTTTTTGAATCTCGTTTTACTTTTTTTTTACAAGTTTAAAAATTTATTTTATATTAAAATTAATGGGGATTTCCATAGAAATACTAAAAAATGGTTTAAAAAGTGTAAAAATCGAAAATCTTGT AAGGGGGGGATCAGTTAAATCATTTTTAAAAAATCACGGTTCAACGGGATTCTCTAAGAATGTATTTTAAGAAATAATGTTTATTCTTAGGGCACCCATAGAAATAGATAAAATCGAGACCTAAATTTATCATTTGTGAATCTCGTTTAACTTTTTTTTTCCAAGTTATAAAAATTTATTTATATTAAAATTAATGGGGATTTCCATAGAATACTAAAAAATGGTTTAAAAAGTGTAAAAAAATCGAAATCTTGTAAGGGGGTATCAGTAAATCAATTTTTAAAATCGGTTCAACGGGATCCCTCAAGAATGATTTTTTAAATAAAATAATGTTTATTCTTAGGGAAAAACCAATAGAAATAGATAAAATCGGACCTAAATTGTATCATTTTTGATCTCGTTTTACTTTTTTTTTACCAAGTTTAAAATTTATTATATATTAAAATTAATGGGGATTCCATAGAAATACTAAAAAATGGTTTTAAAAAGTGTAAAATCGAAAATCTTGTTAACGGGGGGGTATCAGAAATCAATTTTAAAAATCGGTTCAAGGGATTCCCTAAAGAATGTCATTTTTAAATAAAATAATGTTTATTCTTAAGGAAACCAATAGAAATAGATAAAATCGGACCTAAATTTTATCATTTTTTGAATCTCGTTTTACTTTTTTTTACAAGTCTTAAAAAATTTTATTTTATATTAAAATAATGGGGATTCATAGAAATACTAAAAAATTGGTTAAAAAGTGTAAAATCGAAAATCTTGTAAGGGGGGGTATCAGAAATCAATTTTTAAAAATCGGTTCAACGGGATTCCCTAAGAATGTATGTTTTAAATAAAAATAATAGTTTTTATTCTTAGGGAAACCAATAGAAATAGAAAAATCGGACCTAAATTTTATCAGTTTTTTTGATATCTCGTTTTACTTTGACTTTTTTACAAGTTTAAAAATTATTTTATATTAAAATTAATGGGGATTTTCCATAGAAATACTAAAAAATGGTTTAAAAAGTGTAAAAATCGAAATCATTGTAAGGGGGGCCGGTATCCAGTAAATCAATTTTAAAAATCGGTTCAAACGGGATTCCCTAAGAATGTATTTTTAGAATAAAAATAAGGTTTATCGTAGGGGAAACAATAGACAATAGATAAAATCGGATTAATTTTAATTATTATTTTTGAATCCGCGTTTTACTTTTTTTTGACAAGTTTAAAAAATTTATCCTTATATTAAAATTAATGGGGATCCCATAGAACAATACTAAAAAATGGTTTAAAAAGTGTAAAAAATCCGAAAAATCTTGGTAAGGGAGGGGTATCAGTAAATCAATTTTAAAAACGGTTCAACGGGATTCCCTAAGAATGTATTTTTAAATAAATAATGTTTATTCTTAGGGAAACCAATAGCTAAATAGTAAAATCGGATTAGCTAAATTGATATTGTTGAAATCTCGTTTACTTTTTTTAACAAGTTTAAAAATTTATTTTATGTATTAAAATTAATGGGGATTCCATAGAAATACTAAAAAAATGGTTTAAAAGTGGTAAAAAATCGAACACTTTGTAAAAGGGGGGTGATCCAGTAAATCAATTTTTAAAAAACGGTTCAACGGGGATCCCTAAGAATGTATTTTTAAATTAAAATAATGTTTATGCTTAGGGAAAACCAATAGAAATAGATCAAAATCGGACCTAAATTTTATCATTTTTTGGGAATCTCGTTTACTTTTTTTTTTACAAGTTTAAAATTATTTTATATAAAATTAATGGGGATTTCCATAGAATACTAAAAATGGTTTAAAAGGTAAAAATCGAAAATCTGTAAGTGGGGGTTGGGTATCAGTAAATCAATTTTAAAAATCGGGTTCAAACGGATCCTAAGAATGTATTTTTAAATAAAATAATGTTTATTTCTTAGGGAAACCAATAGAAATAGATTTAAAATCGGACCTAAATTTTATCATTTTTTGAATCGCGTTTTACTTTTTTTTTACAAGTTTAAAAATTTATTTTATATTAAATTAATGGGGATTTCCATAGAAATAACTAAAAAATTGGTTAAAAAGTGTAAAAATCGAAAATCTTGTAAGGGGGGGGTATCGTAAATCAATTTTAAAATCGGTCAACGGGATTTCACTAAGAATGTATTTTAATAAAATAATGTTATTCTTAGGGAAACCAATAGAAATAGATAAAAGGGACCTAAATTTTATGATTTTTTGATCTCGTTTATACTTTTTTTTTTAAATTTAATAAATTTATTTTATATTAATAATTAATGGGGATTTCCATAGAAATACTAAAAAATGTGTTTAAAAAAGTGTAAAATCGAAAATCTTGTAAGGGGGGTATCAGTAAAATCAATTTTTAAAAATCGGTTCAACGGGATTCCATAAGAATGTACATTTAAATAAAATAATGTTTATTATTAGGAAACAATAGAAAAGATAAAATCGGAACCTAAATTTTATCATTTTTTGAATCTCGTTTTACTTATTTTTTTACAAGTTTAAAAATTTATTTTATATAAAAATTAAGGGGGATTTCCATAGAAATACTAAACATGGTTTTAAAAAGTGTTTAAAATCGAAAATCTTGTTAAGGGGGCGGTATCAGTAATCAATTTTTAAAAAATCGGTTCAACGGGATCCATAAGAATGTATTTTAAATAAAATAATGTTTCATTCTTAGGGAAACCAATAGAAATAGATACATAGGACCTAAATTGTATTATTTTTGAATCTGTTTTACTTTTTTTTTTACAAGTTAAAAATTTATTTTATATTAAATTAATGGGGATTCCATAGAAATACTACAAAAAAATGAGTTTTAAAAAGTGTAAAATCGAAAACTTGTAAGGGGGGTATCAGTAAATCAATGTTTTTAAAAATCACGGTCAAACGGATCCCTAATATGTATTGTTAAATAAAAATAATGTTATTCTTAGGGAAACTCAATAGAAATAGATAAAATCGGACCTAAATGTTATCATTTTTTGAATCTCGATTTTACTTTTTTTTTTACAAGTTTAAAAATTTATTTTATATTAAAATTAATGGGGATTTCCATAGACCTTACTAAAAAATGGTTTAAAAAGTGTCAAAAACGAAAATCTTGTAAGGGGGGGTATCAGTAAAATTCAATTTTAAAAATCGGTCAACGGGATTCCCTAAGAATGTATATTTTAAATAAAATAATGTTTAAACTCTTAGGGGAAACCAAAGAGAAATAGATAAAAGCGGACCCTAAATTTTATATTTTGATCTCGGTTTACTTTTTTTTACAAGTTTAAAAATTTATTTTATATAAAATTAATGGAGGAGGTTCCATAGAAAATACTAAAAAAAATGGTTTAAAAAGTGTCAACCATCCGAAAATCTTGTAAGGGGGCGGTATCAGTAAAATCAATTTTACAAATCGGTTCAAACGGGATTCCCTAGAATGTATTTGTAATAAAAATATGTTTATTCTTAGGAGAAAACCAATAGGAAATAGATAAATCGGACACATTTTATCATTTGAATCTCGTTTTACTTTTTTTTTACAAGTTTAAAAATTTATTTTACATTAAAATTAATGGGGATTCCCATAGAAATACTAACAAAAATGGTTTAAAAGTGTTAAAAATCGAAAATTTGTAATGGGGGTACAGTAAATCAATTTTAAAAAATCGGTTTCAACGCGATTCCCTAAGAATGTATTTTTAAATAAAATAAGTTTATTCTTAGGAAACAATAGAAATAAGATTAAAATCAGGACCTAAATTTTATCATTTTTTGACTCTCGTTTTACTTTTTTTTTACAAGTTAAAAATTTATTTTATATTAAAATTAATGGGGATTCCATAGAAATACTAAAAAA
20251 20477 71 3.2 71 79 13 227 28 17 29 24 1.97 AAGAGGGGGGGGATCTATAAGGGGGGGATACTTCCCCACCTTATACCTAATATATTGGAGGATATTCCATA AAGAGGGGGGGGATCTATAAGGGGGGATTACTTCCCCCCACCTTATACCTAATATATTGTTATAAATACCTATAGAGGGGGGGATCCTAAGGGGCGGGATACTTCCCCCCTTATACCTAATATATTGGAGGATATTCCATAAAGAGGGCGGGGATCATATAAGGGGGGGATACTCGCCCACCTTGATACCTAATATATTAGGAGGTATTCTATAGAAGGGGGGGGGG
20646 20675 15 1.9 16 93 6 53 33 0 50 16 1.46 TATAGAGGGGGGGAAT TATAGAGGGGGGGAATTATAAGGGGGGGAA
20647 20890 66 3.7 66 90 5 343 27 16 30 24 1.97 ATAGAGGGGGGGATAATAAGGGGGGGGGAACTTCCCCCCTTATACCTAATATATTGGAGGTATTCC ATAGAGGGGGGGAATTATAAGGGGGGGAAATTCCCCCCCTTAATACCTAAATATATTGGAGGTATTCCCATAGAGGGGGGGATATAATGGGGGGGAACTTCCCCCCTTATACCTAATATATTGAAGGTATTCCATAGAGGGGGGGATCATAAGGGGGGGGGATCTTCCCCCCTTATACCTAATATATTGGAGGTATTCCATAGAGGGGGGGATAATAAGGGGGGGGGATACTTCCCCCATTATA
21023 21198 71 2.5 69 81 9 189 27 21 28 22 1.99 AGAGGGAGGGATCATAAGGGGGGATACTTCCCCCCCCTTATACCAGAATATTTGGAGGATTACAATAAA AGAGGGGGGCTCTAAGGGGGGGATACTTCCCCCCCCTTATCACAGAATATATTGGAGGTATTCCATAAAAAGAGGGAGGGATTATAAGGGGGGATACTTCCCCCACCTTATACCCTAATATTTGGAGGATTACAATAGCAGAGGGGGGGATCATAAGGGGTGGATACTTCCCCCCC
21026 21204 70 2.5 71 80 11 190 27 20 28 23 1.99 GGGGGGATCATAAGGGGGGATACTTCCCCCCCTTATACACAGAATATATTGGAGGTATTCAATAAAAAGAG GGGGGGCTCTAAGGGGGGGATACTTCCCCCCCCTTATCACAGAATATATTGGAGGTATTCCATAAAAAGAGGGAGGGATTATAAGGGGGGATACTTCCCCCACCTTATACCCTAATATTTGGAGGATTACAATAGCAGAGGGGGGGATCATAAGGGGTGGATACTTCCCCCCCTGTATA
21340 21505 67 2.5 66 87 8 241 23 21 32 22 1.98 AGGGGGGGATCATAAGGGGGGGATACTCCCCCCCTTATACCTCACTATATTGGAGGGATTCCATAG AGGGGCGGATCATAAGGGGGGGATTACTCCCCCCTTATACCTCACTATATTGGAGGGATTCCATAGAGGGGGGGGATTATAAGGGGGGGATACTCCCCCCCTTATACCTATATATGGAGGTATTCCATAGAGGGGGGGATCATAAGGGGGGGGATACTTCCCCCCC
21341 21505 64 2.5 62 87 7 188 23 21 32 22 1.98 GGGGGGGATCATAAGGGGGGGATACTCCCCCCCTCACCTATATATGGAGGGATTCCATAGAG GGGGCGGATCATAAGGGGGGGATTACTCCCCCCTTATACCTCACTATATTGGAGGGATTCCATAGAGGGGGGGGATTATAAGGGGGGGATACTCCCCCCCTTATACCTATATATGGAGGTATTCCATAGAGGGGGGGATCATAAGGGGGGGGATACTTCCCCCCC
20716 22135 314 4.5 306 81 14 1608 26 20 26 26 1.99 ATAGAGGGGGGATCATAAGGGGGGGATACTTCCCCCCTTATACCTAATATATTGGAGGTATTCCATAGAGGGGGGGGATTATAAGGGGGGGATACTTCCCCCCCTTATACCTAATATATTGGAGGTATTCCATAGAGGGGGGGATCATAAGGGGGGGATACTTCCCCCCCTTATATACTCTTATATTATAGTGTACACCTAGGGAGGGTAGTGTTATAGGAGGAGTGTGTGGAGTAGCTCCACATACTCCCACCTCCCTCCGTATACCCTCCCTAGGTGTACACTATAATATATATATGTATAACT ATAGAGGGGGGGATATAATGGGGGGGAACTTCCCCCCTTATACCTAATATATTGAAGGTATTCCATAGAGGGGGGGATCATAAGGGGGGGGGATCTTCCCCCCTTATACCTAATATATTGGAGGTATTCCATAGAGGGGGGGATAATAAGGGGGGGGGATACTTCCCCCATTATATACTCTTATATTATATTGTACACCTAGGGAGGGTAAGTGTTAAGGAGGAGTGTGTGGCGTAGCTCCCCTACTACAACCTCCCTCCGATACCCTCCCTAGGTGTACACTATAATATTATATATGTATACCTATAGAGGGGGGCTCTAAGGGGGGGATACTTCCCCCCCCTTATCACAGAATATATTGGAGGTATTCCATAAAAAGAGGGAGGGATTATAAGGGGGGATACTTCCCCCACCTTATACCCTAATATTTGGAGGATTACAATAGCAGAGGGGGGGATCATAAGGGGTGGATACTTCCCCCCCTGTATATAATCTAATTATAGGTGATACACAGGGAGGTAGTGTTATAGGAGGGAGTGTGTGGAGTAGCTCCACAATACTCCCACTCCCTCCGTATACCCTCCCTAGGTGCGACACTATAATATATATATGTATGTACCTATAAGGGGCGGATCATAAGGGGGGGATTACTCCCCCCTTATACCTCACTATATTGGAGGGATTCCATAGAGGGGGGGGATTATAAGGGGGGGATACTCCCCCCCTTATACCTATATATGGAGGTATTCCATAGAGGGGGGGATCATAAGGGGGGGGATACTTCCCCCCCCCCCTTATATACTCTTATATTATAGTGTACACCTAGGGGAGGGTAGTGTTATAGGAGGGAGTGTGTGCGAGTACGGCCACATACTCCCACTCCCTCCGTATACCATCCCAGCGTGTACACCCTATAATATAATATATATAATGTATACTATATGAGGGGGGATCATAAGCGGGGGGATTTTTTTTACTTTTCCCCCCTTATACCTAATTATATTGGCTGGTATCCATAGAGGGGGGGATATAAGGGGGGGATACTTCCCCCCCCTTATACCTAATATATTGGAGGTATTCCATAGAGGGGGGGCTCATAAGGGGGGGATACTTTCCCCCCTTAGATACTCTTATATTATAGTGTACACCTAGGGAGGGTAGTGTTATAGAGGAGTCGTGTGGAGTAGCCCACATACTCGCAGACCTCCCTCGTATAACTCCCTAGGTGTACACTATAATATATATATGATAACATAGAGGGAGGGGATCATAAGGGGGGGATACTTCCCCCCTTATACCTAATATATTGGAGGTATTACAAGAAGGGGTGGGATCATAAGGGGGGGGATACTTCCCACCCTACACCTAATATATTGGAGGTATTCCATAGAGGGGGGATATAAGGGGGGGATCTTCCCCC
21697 21835 67 2.1 68 90 5 221 23 23 27 25 2.00 CCCCCCTTATACCTAATTATATTGGCAGGTATCCATAGAGGGGGGGATCATAAGGGGGGGATACTTCC CCCCCCTTATACCTAATTATATTGGCTGGTATCCATAGAGGGGGGGATATAAGGGGGGGATACTTCCCCCCCCTTATACCTAATATATTGGAGGTATTCCATAGAGGGGGGGCTCATAAGGGGGGGATACTTTCCCCCC
21694 21838 66 2.2 66 87 7 222 22 22 26 28 1.99 TTTCCCCCCTTATACCTAATTATATTGGCAGGTATCCATAGAGGGGGGGATATAAGGGGGGGATAC TTTCCCCCCTTATACCTAATTATATTGGCTGGTATCCATAGAGGGGGGGATATAAGGGGGGGATACTTCCCCCCCCTTATACCTAATATATTGGAGGTATTCCATAGAGGGGGGGCTCATAAGGGGGGGATACTTTCCCCCCTTA
21697 21852 67 2.3 64 82 14 181 23 22 25 28 1.99 CCCCCCTTATACCTTATATTGGCAGGTATCCATAGAGGGGGGGATATAAGGGGGGGATACTTCC CCCCCCTTATACCTAATTATATTGGCTGGTATCCATAGAGGGGGGGATATAAGGGGGGGATACTTCCCCCCCCTTATACCTAATATATTGGAGGTATTCCATAGAGGGGGGGCTCATAAGGGGGGGATACTTTCCCCCCTTAGATACTCTTATATT
21968 22211 67 3.7 67 84 12 326 27 18 29 23 1.98 CATAGAGGGAGGGGATCATAAGGGGGGGGATACTTCCCCCCCTATACCTAATATATTGGAGGTATTC CATAGAGGGAGGGGATCATAAGGGGGGGATACTTCCCCCCTTATACCTAATATATTGGAGGTATTACAAGAAGGGGTGGGATCATAAGGGGGGGGATACTTCCCACCCTACACCTAATATATTGGAGGTATTCCATAGAGGGGGGATATAAGGGGGGGATCTTCCCCCACCTATACCTAATTAATTGGAGGTATTCCATAGAGGGTGGGGAATCATAAGGGGGGGAGATACTTCCCCCCCTATA
21968 22209 130 1.8 134 86 11 356 27 19 30 23 1.98 CATAGAGGGAGGGGATCATAAGGGGGGGATACTTCCCCCCCTATACCTAATATATTGGAGGTATTACAAGAAGGGGTGGGATCATAAGGGGGGGAGATACTTCCCACCCTACACCTAATATATTGGAGGTATTC CATAGAGGGAGGGGATCATAAGGGGGGGATACTTCCCCCCTTATACCTAATATATTGGAGGTATTACAAGAAGGGGTGGGATCATAAGGGGGGGGATACTTCCCACCCTACACCTAATATATTGGAGGTATTCCATAGAGGGGGGATATAAGGGGGGGATCTTCCCCCACCTATACCTAATTAATTGGAGGTATTCCATAGAGGGTGGGGAATCATAAGGGGGGGAGATACTTCCCCCCCTA
22373 22531 68 2.3 69 86 9 213 24 21 29 24 1.99 GGGGGGATACTTCCCCCCCTTATACCGAATATATTGGAGGTATCCATAGAGGGGTGGGGATCATAAGGG GGGGGGATACTTCCCCCCTCTATACGAATATATTGGAGGATTCCATAGAGGGGGGGGATCATAAGGGGGGGGGATACTTCCCCCCCTTATACCTAATATATTGGAGGTATCCATAGAGGGGTGGTGATCATAAGTGGGGGACACTTCCCCACCCTTATA
22039 22755 318 2.2 311 80 13 786 26 20 27 25 1.99 AGGGGGGGATAATAAGGGGGGGATACTTCCCCCCTCTATACCAATATATTGGAGGTATTCCATAGAGGGGGGGATCATAAGGGGGGGATCTTCCCCCACCTATACCTAATTAATTGGAGGTATTCCATAGAGGGTGGGGAATCATAAGGGGGGGAGACACTTCCCCCCCTATATATCTCGTATATTATAGTGTAAAACCGAGGGAGGGTAGTGTTACTAGGAGGGAGGTGTGGAGTAGCTCCACATACCCCACCTCCCTCCGTTATACCCTCCCTAGGTGTACACATATATATATATATACCTATACGAGG AGGGGTGGGATCATAAGGGGGGGGATACTTCCCACCCTACACCTAATATATTGGAGGTATTCCATAGAGGGGGGATATAAGGGGGGGATCTTCCCCCACCTATACCTAATTAATTGGAGGTATTCCATAGAGGGTGGGGAATCATAAGGGGGGGAGATACTTCCCCCCCTATATATCTCGTATATTATAGTGTAAAACCGAGGGAGGGTAGTGTTACTAGGAGGGAGGTGTGGAGTAGCTCCACATACCCCACCTTCCTCCGTTCTACCCTCCGTAGGTGTACACTATAATATATATATATGTATACCTATAGAGGGGGGGACGGGGATAATAAGGGGGGATACTTCCCCCCTCTATACGAATATATTGGAGGATTCCATAGAGGGGGGGGATCATAAGGGGGGGGGATACTTCCCCCCCTTATACCTAATATATTGGAGGTATCCATAGAGGGGTGGTGATCATAAGTGGGGGACACTTCCCCACCCTTATATACTCTTATATTATAGTGTACACCTAGGGAGGGTAGGCAGTGTTATAGGAGGGAGTGTGGGGTAAGCTCCCACAGTACTCCCACCTCCCTCCAGTATACCCTCCCTAGGATGTACACTATATATATATATATGTATACCTATGAGGGGGGGATCATAAGGGGGGGATACTTCCCCCCGTATACCTTCCAATATATTGGAGGCTATTCCATAGAGGGGGGGATCA
22757 22800 1 44.0 1 95 0 70 95 4 0 0 0.27 A AAAAAAAAAAAAAAAAAAAAAAAAAAAAAACCAAAAAAAAAAAA
34855 34992 70 1.9 73 86 5 201 27 16 29 26 1.97 GGGGGATACTTCCCCACACGATAACTAATATACTGGAGGTTATTACATAGAGGGGGGGATCATAAGGTTTTGA GGGGGATACTTCCCCACACGATAACTAATATACTGGAGGTTTATTACATAGAGGGGGGGATCATAAGGTTTTGAGGGGGATACTTCCCCCCTATACCTAATATATTGGAGGTATTCCGTAGAGGGGGGGATCATAAGG
35150 35320 66 2.6 64 88 5 243 25 20 30 23 1.98 ATAGAGGGGGGATCATAAGGGGGGGATACTTCCCCCCCTTATACCTAATATATTGGAGGATTCC ATAGAGGGGGGGATCATCCGGGAGGGGATACTTCCCCCCCTTATACCTAATATATTGGGAGGTATTCCATAGAGGGGGGATCATAAGGGGGGGATACTTCCCCACCTTATACCTAATATATTGGAGGATTCCGTAGAGGGGGGATCATTAAGGGGGGGATCACTTCACCCC
34826 35693 307 2.8 310 81 13 1004 26 18 27 27 1.98 TATACCTATAGAGGGGGGGATTCATAAGGGGGGGATACTTTCCCCCCTATACCTAATATATTGGAGGTTATTACATAGAGGGGGGGATCATAAGGGGGGGATACTTCCCCCCTTATACCTAATATATTGGAGGTATTCCGTAGAGGGGGGGATCATAAGGGGGGGATACTTCCCCACATTAGATTATCTTATATTATTAGTGCACACTAGGGAGGGAGATGTAATAGGAGGGAGTGTGTGGAGTAGCTCCACATAATCCCAACCTCCTCAGTATACCCTCCCTAGGTGTACACTATAATATCTATATCGT TATACCTATAGAGGGGGGGATTCATAAGGGGGGGATACTTCCCCACACGATAACTAATATACTGGAGGTTTATTACATAGAGGGGGGGATCATAAGGTTTTGAGGGGGATACTTCCCCCCTATACCTAATATATTGGAGGTATTCCGTAGAGGGGGGGATCATAAGGGGGGGATACTTCCCCACCTTATATTATCTTATATTATTAGTGTACACTAGGGAGGGAGATGTTATAGGAGGGAGTGTGTGGAGTATCTCCACATACTCCCAACCTCCTCAGTATACCCTCCCTAGGTGTACACTATAATATCTATATCGTTATACCTATAGAGGGGGGGATCATCCGGGAGGGGATACTTCCCCCCCTTATACCTAATATATTGGGAGGTATTCCATAGAGGGGGGATCATAAGGGGGGGATACTTCCCCACCTTATACCTAATATATTGGAGGATTCCGTAGAGGGGGGATCATTAAGGGGGGGATCACTTCACCCCATTAGATACTCTTATTATTTATAGTGCACACCTAGGGAGGGTAGTGGTAATAGATGGAGTTGTGAGTAGCTCCACATAATCCCACCTCCCTCCGTTATACCTCCCAGGTGTACACTATAATATTATATGTATACCTATAGAGGGGGGGATTCATAAGGGGGGGATACTTTCCCCCCTATACCTAAATATATTGGAGGTTATTACATAGAGGGGGGGATTATAGGGGGGGATACTTCCCCCCCTATATACCTAATATATTGGAGGTAGCCTAGATGGGGGGATTAAAGGGGGGGGAATACTCCCACCCTTATATAATATATATTATAGTGTACACCTAGGGAGGGTATTGTTATAGGGGGAGTGTGTGGAGTAG
35457 35613 64 2.4 63 86 8 199 26 14 33 24 1.94 ATAGAGGGGGGGATTATAGGGGGGGATACTTCCCCCCCATATACCTAATATATTGGAGGTAAC ATAGAGGGGGGGATTCATAAGGGGGGGATACTTTCCCCCCTATACCTAAATATATTGGAGGTTATTACATAGAGGGGGGGATTATAGGGGGGGATACTTCCCCCCCTATATACCTAATATATTGGAGGTAGCCTAGATGGGGGGATTAAAGGGGGGG
35457 35585 68 1.9 68 90 7 210 27 16 29 27 1.97 ATAGAGGGGGGGATTCATAAGGGGGGGATACTTCCCCCCCTATACCTAAATATATTGGAGGTTATTAC ATAGAGGGGGGGATTCATAAGGGGGGGATACTTTCCCCCCTATACCTAAATATATTGGAGGTTATTACATAGAGGGGGGGATTATAGGGGGGGATACTTCCCCCCCTATATACCTAATATATTGGAGGT
35457 35640 66 2.8 65 83 11 209 28 16 29 26 1.97 ATAGAGGGGGGGATTAAAGGGGGGGATACTTCCCCCCCTTATACCTAATATATTGGAGGTTATAC ATAGAGGGGGGGATTCATAAGGGGGGGATACTTTCCCCCCTATACCTAAATATATTGGAGGTTATTACATAGAGGGGGGGATTATAGGGGGGGATACTTCCCCCCCTATATACCTAATATATTGGAGGTAGCCTAGATGGGGGGATTAAAGGGGGGGGAATACTCCCACCCTTATATAATATAT
35888 39650 563 6.7 550 77 16 3268 27 22 27 22 1.99 TTAGCTTGCTTGAAACAGAAGTTATCAGTGTAACAAGGGTTCTATTATGTGCAATATTAGGCTATATTCTATATACTATAGGGTGCTAAGATAAGAGCCGCAATGGAACGACAACGCCTGGGTCTACGGCGCTGGCCAAGGTGTCGACACGAGCGGAATGACATGACGGCCATTGGCCCACCCTGGCGGTCCTAAATCTCGAACGGTTGTTCGCGCAGTATGCGAAAGTGCGTGTTTGTTTACATTATGGCCCGACATGCTGAATGGGGTGAAGTTTGAGATTCGAACTTTCGTCACGGATTGGCCAGTGGCACACCACACGGGATCCTATACGCATACCGGTCACTTGTAGATGCGCATTGGATGAATCCGTGACGACATTTCGAATGCCTCAATCGGCCCATTGTGCAGTGTATAATAAAAAGTAGAGGGGGGGGGGCTGGCACTTTCAGCGCAAACCAATTCAGCACCCCAAAGTACCGGTCAAGCGGAGGAGTGATGGGGCCATTGAGTAGGCACACTGAACCAACTGCAGGCCAAAAATCAGCCT TTAGCTTGCGTTGAAACAGGAAGTTATGCAGGTAACAAGGGTTCTATATGTGCAATATTAGGCTATATAATATATACTAAGGGTGCTAAGATAAGAGTCGCATGGAACAACAACGCCTGGGGTCTACGGACGCTCTGGGCCAAGGTGTCGACACGAGCGGAATTGAACTGCGGCATTGGCCCACCCTGGCGGTCCCTAAATCTCGAACGGGTGTTCGCGCAGTATGCAAAAAGTGCGTGTTTGTTACATTATGGCACGACATGTGACAATGGGGGGAAGTTTGTAGATTCGAACTTTCGTCACGGCATTGGCCAGTGGACACCTACACGGGATCCTATACGCATACGGTCACTTGTAGATGCGCAATGGATGAAGCCGTGAAGACACATTTCGAATGCCTCCAATCGGCCCCATGTGCAGTGTATAATATTATAGTAGGGTGGGGCGCTTGGCAATTCAGCGCAAAAAACCATCTCAGCCACCCCAAAGTACCCCCGGTTCCAAGCCGGAAGAGTGATGTGGGCCATTGAGTAGGCACACTGAAACCCAACATGCAGGCCAAAAATCAGCCTTTAGCTTGCTTGAAACAGAAGTTATCAGTGTAACAAGGCGTTCATAATTATGTGCCAAATATTATGCTATATTACTATATACTATAGGGGTGCTGAAGATACAGAGCCTGCAATGGAACGACAAACGCTGGGTCTAGGTGTTGGCAAGAGTGTCGACACGAGCGAAATGACATGACGCCAATAGGCCCACACCATGGCGTGTCCCTTAAATCTCCAGGAACGGTGTCGCGCCAGTATGCGAAAGTGCGTGTTTGTTGACCTTATGGCCGGACATGCTGAATGGGGTGAAGTTCTCCGTGAGATCGATTTCGTAACGGACTGGCCAGTAGGCACACCTACCGGGATACCTATACGCATACCGGTCACTTGTAGAGCGCATTGGATGAATCGTGACGACATTTCGAATGCCTCCATCGGCCCATTGTGCAGTGTATAATATATTGTGGGGGGGGCTGGCGGCCACTTTCAGCGCAAAACATTCAGCACCCCAAGTACCGGCAAGCCGGAGTGATGTGCGGCCATTGAGTAGGCACACTGAACCAAAACTGCAGGCCAAAATCAGACCCTTAGCTGCTTTAAACAGAAGTTATCAGTGTTACAAGGGTTCTATTCTGTGCATATTAGGCTATAGACTATATACTCATAGGGTGCTCAGATAAGAGCCGCCCAATGACGGACAACGCCTGGGTTATACGGCAGCCTGGCCAAGGTGTCGGACACGAGCGGGATAATGAAATGACGGCCATGGCCCACCCTGCAGCCCCCTCAATCTCGAACGGTGTTCGCGCAGTATGCGAAAGTGGTGGTTTGTGTACATTATGGCCAGACAGCTGAATGGGGTGAAGTTGAGATTCGAAAACTTTCGTAACGATGGCCCAGTGGCACACCTACACGGGACCTATACGCTACCGGTCACTTGGTAGATGCGGCATATGGATGAACCGGACGACATTCAGAATGGCCTCAATCGGCCCATTGTGCAGTGTATCATAAAAAAGATAGAGGGGGGGAGGGCTGGCATTTTCAGCGCAATACCATCACTTCAGGCACCCAAGTACCGGTCAAGCAGGAGTGAAAGTGGATGTGTGGGCATTGAGTAGGCACACTGAACCAACCGCAGGCCAAAAATCAGCCCTTGAAGCTTGCTTGGAAACAGCAGTTACAGTGTAACAAGGGTCTTTAGTGCAAATTAGGCTATATTCTATATACTATAGGTGCTAAGATAAGAGCCGCAAGGAACGACAACGCCTGGGTCACGGCGTGGCCAAGGTGGTCGACACGAGCGGAATGACCATGACGGCCATTGGCCCACCCTGGCGGTCCTAAATACTCGAACGCCAGTTGTTCGCGCAGATGCGAAAGTGCGTGTTTGTTTACATTTATGGCCCGACATTGCGAATGGGGTGGAAGTTTGAGATTCGAACTCTCGTCACGGATTGGCAGTGGGCACACCCACGGGATGATATACGCATACAGGTCACTTGTAAAGGATACATTGGATGAATCCGTGACGCACATATTCACACGCAATGACTCCATCACGGCCGCATTGTGCAAGGTATAATATATAAGTGGCTTGGGGGAGAGGACACTTCAGCGCAAACCAATCTCAGCCACCCCAAGTTTACGGTCAAGCCGGAGTGATGGGGCCATTGAGTAGGCACACTGAAACAACATGCAGGCCAAAATCAAGCCTATAGCTTGATTGAAAAGAAGTTACAAGCTGCTAACAAGCGGTTCTATATGTGCAATATTAAGGCTATATACTATATACTATAGGGTCGCGCTAAGATAAGAGCCGAAATGGAACGGACAAAAACGCCTGGGTTCTTAACGGCGTGCCCAAGGTGTTCGACACCGAGCGGAATTGACATGACGGCATTGGCCCACCCGGCGGTCCCTAAATCCGAACAGGTGTTCGCGCAGTATGCGAAAGTGCGCGTTTGTTACATTATGGGCCGACATGCTGAATGGGGTGAAGTTGAGATTCGCAACTTTCGTCAAGGATTTGCCCAGTGGCCATCAACCTACTACGGGATCCTATTACGCAATACCGGCCATTGATATCGCATTGGATGAATCGTGGACGACATTTTGAATGCCAACATCGGCCATTGTGCAGCGTATAATATGATAGTGGGTGGGGGGCTGAACTTTCAGCGCAAACCCATCTCAGCACCCCAAAGTACCGGTCAAGCCGGAGTGATGTGGGCCCATTGAGTAGGCACAACTGAACACTGCAGGCCAAAAATCAGCCCTTTAGCTTGCTTGAAACAGAAGTTATCAGGGTAACAAGGGTTCTATTCATGTGCAATATTAGTGTATATTACTATATACTAAAGGGTTGCTAAGGATAAGAGCCGCAATGGAACGACAACGCATGCGGTCTAAAGGCGCTGGCCAAGGTAGTACGACATCCGAGCGGAATGACCATGACGGCCATTGGCACCAACCTCGTCGGTCCTAAAATACTCGAACGGTTGTTCGAGCACAGTATGCGAAAGTGCGGTTTGTTTACATTATGGCCGACATGCTGAATGGGTGAAGTTTGAGATTCGAACTTTCGTCACGGATTGCAGTGGCAAAACTACACGGGATCATATACCGCAACCGCGTCACTGTAAGAATGCGCCATTGGAGAATCCGTGACGACATTTCGAATGCCCCATCGGCCCCTTGGCGTGTATAAGATATAGTGGGTGGGGGCTGGCACTTTCAGCGCAACCCATATCAGAACCCCAAATTACCGGTCAAGACGGAGTGATGTGGGCCCATTGAGTAGGCACACGAACAACTGAAGGCCAAAAACAGCATTTAGTTGCTGAAAAACAGAAGTTACAGTGAAAAAGGGTTATATATGTGAAATATTAGGATATATATATATACGCATAGGGTGCTAAGATAGGAGCCGCAATGGGCGGGCAACGCCTGGGCTGGCGTGCAAGGTGTCGACACGAGGGAATGACATGAAGGGCCATGGCCACCATGGCGGTCCTAAAATATCGAAACGGTTGTTCGCCGCAGTATGCGGAAAAGTGCGTGTTTGTTTACATATGGCCGACATGCTGAATGGGGTTGAAGTTTGAGATTCGAACTTTCGTCAAGAATTGGGCCAGGACCCAACTAACGGATCTATACGATACCGGTCACTTTGTTAGATGCGCATTGGATGATCCGTGACGAACATTTCG
35898 39632 1136 3.3 1102 78 15 3529 27 22 27 22 1.99 TTGAAACAGAAGTTATCAGTGTAACAAGGGTTCTATATGTGCAATATTAGGCTATATACTATATACTATAGGGTGCTAAGATAAGAGCCGAATGGACGGACAAAACGCCTGGGTTCTACGGCGCTGGCCAAGGTGTCGACACGAGCGGAATTGAATGACGGCATTGGCCCACCCGGCGGTCCCTAAATCTCGAACGGTGTTCGCGCAGTATGCGAAAGTGCGTGTTTGTTACATTATGGCCAGACATGCTGAATGGGGTGAAGTTGAGATTCGAACTTTCGTAACGATTGGCCCAGTGGCACACCTACACGGGATCCTATACGCATACCGGTCACTTGTAGATGCGCATATGGATGAAGCCGGACGACATTCGAATGCCTCAATCGGCCCATTGTGCAGTGTATATAAAAAAGATAGAGGGTGGGGGGCTGGCATTTCAGCGCAAACCATCACTTCAGGCACCCCAAAGTACCGGTCAAGCCGGAGTGAAGTGATGTGGGCCATTGAGTAGGCACACTGAACCAACTGCAGGCCAAAAATCAGCCCTTTAGCTTGCTTGAAACAGAAGTTATCAGTGTAACAAGGGTTCTATTATGTGCAATATTAGGCTATATTACTATATACTATAGGGTGCTAAGATAAGAGCCGCAATGGAACGACAACGCCTGGGTCTAGGCGCTGGCCAAGGTGTCGACACGAGCGGAATGACCATGACGGCCATTGGCCCACCCTGGCGGTCCTAAATACTCGAACGGTTGTTCGCGCAGTATGCGAAAGTGCGTGTTTGTTTACATTATGGCCCGACATGCTGAATGGGGTGAAGTTTGAGATTCGAACTTTCGTCACGGATTGGCAGTGGGCACACCCACCGGGATACTATACGCATACAGGTCACTTGTAAAGCGCATTGGATGAATCGTGACGACATTTCGAATGACTCCATCGGCCCATTGTGCAGTGTATAATATATAGTGGGGGGGGCAGAGGACACTTTCAGCGCAAAACATTCAGCACCCCAAGTACCGGCAAGCCGGAGTGATGTGCGGCCATTGAGTAGGCACACTGAAACAAAACTGCAGGCCAAAATCAGACCCTTAGCTGA TTGAAACAGGAAGTTATGCAGGTAACAAGGGTTCTATATGTGCAATATTAGGCTATATAATATATACTAAGGGTGCTAAGATAAGAGTCGCATGGAACAACAACGCCTGGGGTCTACGGACGCTCTGGGCCAAGGTGTCGACACGAGCGGAATTGAACTGCGGCATTGGCCCACCCTGGCGGTCCCTAAATCTCGAACGGGTGTTCGCGCAGTATGCAAAAAGTGCGTGTTTGTTACATTATGGCACGACATGTGACAATGGGGGGAAGTTTGTAGATTCGAACTTTCGTCACGGCATTGGCCAGTGGACACCTACACGGGATCCTATACGCATACGGTCACTTGTAGATGCGCAATGGATGAAGCCGTGAAGACACATTTCGAATGCCTCCAATCGGCCCCATGTGCAGTGTATAATATTATAGTAGGGTGGGGCGCTTGGCAATTCAGCGCAAAAAACCATCTCAGCCACCCCAAAGTACCCCCGGTTCCAAGCCGGAAGAGTGATGTGGGCCATTGAGTAGGCACACTGAAACCCAACATGCAGGCCAAAAATCAGCCTTTAGCTTGCTTGAAACAGAAGTTATCAGTGTAACAAGGCGTTCATAATTATGTGCCAAATATTATGCTATATTACTATATACTATAGGGGTGCTGAAGATACAGAGCCTGCAATGGAACGACAAACGCTGGGTCTAGGTGTTGGCAAGAGTGTCGACACGAGCGAAATGACATGACGCCAATAGGCCCACACCATGGCGTGTCCCTTAAATCTCCAGGAACGGTGTCGCGCCAGTATGCGAAAGTGCGTGTTTGTTGACCTTATGGCCGGACATGCTGAATGGGGTGAAGTTCTCCGTGAGATCGATTTCGTAACGGACTGGCCAGTAGGCACACCTACCGGGATACCTATACGCATACCGGTCACTTGTAGAGCGCATTGGATGAATCGTGACGACATTTCGAATGCCTCCATCGGCCCATTGTGCAGTGTATAATATATTGTGGGGGGGGCTGGCGGCCACTTTCAGCGCAAAACATTCAGCACCCCAAGTACCGGCAAGCCGGAGTGATGTGCGGCCATTGAGTAGGCACACTGAACCAAAACTGCAGGCCAAAATCAGACCCTTAGCTGCTTTAAACAGAAGTTATCAGTGTTACAAGGGTTCTATTCTGTGCATATTAGGCTATAGACTATATACTCATAGGGTGCTCAGATAAGAGCCGCCCAATGACGGACAACGCCTGGGTTATACGGCAGCCTGGCCAAGGTGTCGGACACGAGCGGGATAATGAAATGACGGCCATGGCCCACCCTGCAGCCCCCTCAATCTCGAACGGTGTTCGCGCAGTATGCGAAAGTGGTGGTTTGTGTACATTATGGCCAGACAGCTGAATGGGGTGAAGTTGAGATTCGAAAACTTTCGTAACGATGGCCCAGTGGCACACCTACACGGGACCTATACGCTACCGGTCACTTGGTAGATGCGGCATATGGATGAACCGGACGACATTCAGAATGGCCTCAATCGGCCCATTGTGCAGTGTATCATAAAAAAGATAGAGGGGGGGAGGGCTGGCATTTTCAGCGCAATACCATCACTTCAGGCACCCAAGTACCGGTCAAGCAGGAGTGAAAGTGGATGTGTGGGCATTGAGTAGGCACACTGAACCAACCGCAGGCCAAAAATCAGCCCTTGAAGCTTGCTTGGAAACAGCAGTTACAGTGTAACAAGGGTCTTTAGTGCAAATTAGGCTATATTCTATATACTATAGGTGCTAAGATAAGAGCCGCAAGGAACGACAACGCCTGGGTCACGGCGTGGCCAAGGTGGTCGACACGAGCGGAATGACCATGACGGCCATTGGCCCACCCTGGCGGTCCTAAATACTCGAACGCCAGTTGTTCGCGCAGATGCGAAAGTGCGTGTTTGTTTACATTTATGGCCCGACATTGCGAATGGGGTGGAAGTTTGAGATTCGAACTCTCGTCACGGATTGGCAGTGGGCACACCCACGGGATGATATACGCATACAGGTCACTTGTAAAGGATACATTGGATGAATCCGTGACGCACATATTCACACGCAATGACTCCATCACGGCCGCATTGTGCAAGGTATAATATATAAGTGGCTTGGGGGAGAGGACACTTCAGCGCAAACCAATCTCAGCCACCCCAAGTTTACGGTCAAGCCGGAGTGATGGGGCCATTGAGTAGGCACACTGAAACAACATGCAGGCCAAAATCAAGCCTATAGCTTGATTGAAAAGAAGTTACAAGCTGCTAACAAGCGGTTCTATATGTGCAATATTAAGGCTATATACTATATACTATAGGGTCGCGCTAAGATAAGAGCCGAAATGGAACGGACAAAAACGCCTGGGTTCTTAACGGCGTGCCCAAGGTGTTCGACACCGAGCGGAATTGACATGACGGCATTGGCCCACCCGGCGGTCCCTAAATCCGAACAGGTGTTCGCGCAGTATGCGAAAGTGCGCGTTTGTTACATTATGGGCCGACATGCTGAATGGGGTGAAGTTGAGATTCGCAACTTTCGTCAAGGATTTGCCCAGTGGCCATCAACCTACTACGGGATCCTATTACGCAATACCGGCCATTGATATCGCATTGGATGAATCGTGGACGACATTTTGAATGCCAACATCGGCCATTGTGCAGCGTATAATATGATAGTGGGTGGGGGGCTGAACTTTCAGCGCAAACCCATCTCAGCACCCCAAAGTACCGGTCAAGCCGGAGTGATGTGGGCCCATTGAGTAGGCACAACTGAACACTGCAGGCCAAAAATCAGCCCTTTAGCTTGCTTGAAACAGAAGTTATCAGGGTAACAAGGGTTCTATTCATGTGCAATATTAGTGTATATTACTATATACTAAAGGGTTGCTAAGGATAAGAGCCGCAATGGAACGACAACGCATGCGGTCTAAAGGCGCTGGCCAAGGTAGTACGACATCCGAGCGGAATGACCATGACGGCCATTGGCACCAACCTCGTCGGTCCTAAAATACTCGAACGGTTGTTCGAGCACAGTATGCGAAAGTGCGGTTTGTTTACATTATGGCCGACATGCTGAATGGGTGAAGTTTGAGATTCGAACTTTCGTCACGGATTGCAGTGGCAAAACTACACGGGATCATATACCGCAACCGCGTCACTGTAAGAATGCGCCATTGGAGAATCCGTGACGACATTTCGAATGCCCCATCGGCCCCTTGGCGTGTATAAGATATAGTGGGTGGGGGCTGGCACTTTCAGCGCAACCCATATCAGAACCCCAAATTACCGGTCAAGACGGAGTGATGTGGGCCCATTGAGTAGGCACACGAACAACTGAAGGCCAAAAACAGCATTTAGTTGCTGAAAAACAGAAGTTACAGTGAAAAAGGGTTATATATGTGAAATATTAGGATATATATATATACGCATAGGGTGCTAAGATAGGAGCCGCAATGGGCGGGCAACGCCTGGGCTGGCGTGCAAGGTGTCGACACGAGGGAATGACATGAAGGGCCATGGCCACCATGGCGGTCCTAAAATATCGAAACGGTTGTTCGCCGCAGTATGCGGAAAAGTGCGTGTTTGTTTACATATGGCCGACATGCTGAATGGGGTTGAAGTTTGAGATTCGAACTTTCGTCAAGAATTGGGCCAGGACCCAACTAACGGATCTATACGATACCGGTCACTTTGTTAGATGCGCATTGGATGA


Sequence: m54067_190829_061118/62259901/34987_57435


Parameters: 2 7 7 80 10 50 2000


1464 3008 572 2.8 539 78 17 1480 37 11 14 36 1.83 TCAATTTTAAAAATCGGTTCAACGGTGATTCCCTAAGAATGTATTTTTAATAAAATAATGTTTATTCTTAGGGAAACCAATAGAAATAGATAAAATCGGACCTAAATTTTATATTTTTTGAATATCGTTTTACTTTTTTTACAAGTTTAAAAATTTATTTTATAATAAAATTAATGGGGATTTCCATAGAAATACTAAAAAATGGTTTAAAAAGTGTAAAAATCCGAAAATCTTGTAAGGGGGTATACAGTAAATCAATTTTTAAAAATCGGGTCAATACGGGATTTCCCTAAGAAATGTATTTTTAAATAAATACATGTTATTCTTTAGGGAAACCATAGAAATAGATAAATAATCGGAACCCTAAACTTGTATAACATTTCTTTGAATCTCGTTTACTTTTTTTTTACAAGTTGTATAACATTTATTTTCTAAGTAAAAATTAATGCGGGATTTTCCACAGAAATAGCACTAAAAAAAATGGTTTAAAAAGTGTAAAAAATCGAAAGATCTTGTAAGGGGGGTATCAGTAACACAAT TCAACTTTTCAAAAATCGGTTCAACGGTGATTCCCTAAGATGTATTTTTAAATAAAAAATGTTTATTCTTAGGGAAACCAATAGAATAGATTAAAAATCGGACCTAAATTTTAGCATTTTTTGAATCTCGTTTTACTTTTTTTACAAGTTTAAAAATGTTATTTTATATCTAAAATTAATGGGTGATTTCCATAGAAATACTAATAAAATGGTTTAAACAAGTGTAAAAATCCCCCCGAAAATCTTGTAAGGACGGGTAGCAGTAAATCACATTGTTTAAAAATTATCGTGGTCAATATGGATCTCCCTAAGAATGTATTTTTAAATAAATACTATGTTGTATTTCTTAGGGAAATTTTACAATAGGAACATAGATAAAATCGGAACCCTAAACTTGTATAACATTTGCTTTGAATCTCGTTTACGTTTTTTTTTACAAGTTGTATAACATTTATTTTCTAAGTAAAAATTAATGCGGGATTTTCCATAGAAATATGTACTAAAATATATGGTTTTAAAAGTGTAAAAAATCGAAAGATCTTGTAAGGGGGGTATCAGTAACATCAATTGTGTTTAAAAATCGGTTCAACGGGGATTCCCAGGTATAGAATGTATTTTAAATAAAAATAATGTTGTATTCTTATGGGAAACCAATAGAAATAGATAAAATCGGACCTCTAAATTTATATTTTTTGACATTCGTTTTACTTTATTTACAAGTTGTAAATATTTATTTTGATAATAAAATTAATGGGGATTTCCATAGAAATACTAAAAAATGTGTGTGTTTAAAATAGTCCTTGTAAAAATCGAAAATCTTGTAAGGGGGTATCACAGTAAACTTCAATTTTTAAAAACGCGCGTCACATACGGGATGTTCCCGAACGACAATGTATTTTTCAATATAATACATGCTTATTCTTTAGGGAAACCATAGAAATAGATAAATAATCGGATCCCTCTAACCATTTTATCATTTTTTGAATGCTCGTTTATTTTATTTTTACAAGTTTAATCAAATTTATTTTATTTCATTAAAAATTTAATGGCGGAGTTGTTCCAGCAGAAATACACTAAAAAAAATGGCGTTTAAAAAAGTGTAAAAAATCGAACAATCTTCGTAAGGGGGGGTATCACATGTGTAAAAATTCAATTTTAAAAATCGTTAAACGGTGTTCCCTAAGAATGTATTTTTAATAAAATAAGTTTATTCTTAGGGAAACCAATAGAAATAGATAAAATCGGACTAAATTTTATCATTTTTTTGAATATCGTTTTACTTTTTTTTTACAAGTTTAAAAAGTTATTTTATATTAAAATTAAGGATTTCCATAGAAATACTAAAAAATGGTTTAAAAAGTGTAAAAATCCGAAAATCTTGTAAGGGGGGGTTACAGTAAATCAATGTTTTAAAAATCGGTTCAAACGGGATTCCCTAAAGAATGTATTTTAAATAAAATAATGTTATTCTTGAGGAAACCAATAGCAAATAGATAAATCGGACCTAAATTTTATCATTTTTGAATCTCGTTTTACTTTTTTTTT
13327 13564 66 3.5 64 79 15 232 26 19 28 25 1.99 AGAGGGGGGGATCATAAGGGGGGGATACTTCCCCCCCTTATACCTAATATATTGAGGTATCCAT AGAGGGGGGGATATATAAGGGACTGGGATACTCTCCCCCCTTATACCTAATATATGTAATATATACCTATAGAGGGGGGGATCAAAGGGGGGGATACTTCCCCCCCTTATACCTAATATATTGGAGGTATCCCTAGAGGGGGGATCATTAACGGGGGGGGGATACTTCCCCCCTTATACCTAAGATTATTTGAGGTATTCCATAGAGGGGGCGATCATAAGGGGGGGATTACTTCCCC
13351 13553 68 3.0 68 82 13 217 26 20 28 25 1.99 GGGATACTTCCCCCCCTTATACCTAAGATATTGGAGGTATTCCATAGAGGGGGCGATCATAAGGGGGG GGGATACTCTCCCCCCTTATACCTAATATATGTAATATATACCTATAGAGGGGGGGATCAAAGGGGGGGATACTTCCCCCCCTTATACCTAATATATTGGAGGTATCCCTAGAGGGGGGATCATTAACGGGGGGGGGATACTTCCCCCCTTATACCTAAGATTATTTGAGGTATTCCATAGAGGGGGCGATCATAAGGGGGGG
13351 13564 66 3.2 64 81 12 243 25 21 26 26 1.99 GGGATACTTCCCCCCTTATACCTAATATATTTGAGGTATTCCATAGAGGGGGGATCATAAGGGG GGGATACTCTCCCCCCTTATACCTAATATATGTAATATATACCTATAGAGGGGGGGATCAAAGGGGGGGATACTTCCCCCCCTTATACCTAATATATTGGAGGTATCCCTAGAGGGGGGATCATTAACGGGGGGGGGATACTTCCCCCCTTATACCTAAGATTATTTGAGGTATTCCATAGAGGGGGCGATCATAAGGGGGGGATTACTTCCCC
13709 13905 76 2.6 74 80 14 224 24 26 26 22 2.00 TACCATAGAGGGGGGGATCATAAGGGGGGATACTTCACCCCCCCCCCTGCTCTATAACCTAATAATGGAGGTAT TACCATGAGGGGGGGATCATAAGGCGGGGATACTTCACCCCCCCCCTTTCTCTATAACCTAATAATGGAGGTATTCACCATAGAGGGGCGGATCATAAGGGGGGACTACTCCCCCCCCTCTCCCTGCTTATAACTAATATATTGGAGGTATTCCATAGAGGGGGGGGATCATAAGGGGGGGATACCTTCCACCCCCC
14044 14218 68 2.6 67 81 14 211 25 20 31 22 1.98 ATAGAGGGGGGGATCATAAGGGGGGGATACTTCCCCCCCTTATACCTAATATATTGGAGGGATTCCC ATAGAGGGGGGATCATAAGGGGGGGGATACTTCCCCCCCTTATCACTAAATCTATGGAGGTATTCCATAGAGGGGGGGATCAGTAAGGGGGGAACTTACCCCCCTGTATACCTAATATATTGGAGGGATTCCCCATAGAGGGGGGGATTATAAGGGGGGGATACTCCCCCCCTTA
14343 14528 70 2.8 67 82 7 234 24 19 29 25 1.99 GTATTCCATAGAGGGGGGGATCATAAGGGGGGGATAATTCCCCCCCTGTATACCTAATATATTGGAG GTATACCATAGAGGGGGGGATCATAATGGGGGGATACTTCCCCCCCCCTGTATACCTAATATATTGGAGGTAGTTCCATAGAGGGGGGGATCCGAAGGGGGGGATAATTCCCCTCTTATACCTACTATATTGGAGGTATTCCATAGAGGGGGGGATTATAAGGGGGGATACTTCCCCCCCTTTATA
14659 14898 66 3.6 65 86 10 344 26 19 28 25 1.99 ATAGAGGGGGGGATCATAAGGGGGGATACTTCCCCCCCTTATACCTAATATATTGGAGGTATTCC ATAGAGGGGTGGGATCATAAGGGGGGATACTTCCCCCCTTATACCTAATATATTGGAGGTATCCCATAGAGGGGGGGATCATAAGGGAGGGATACTTCCCCCCCTTATACCTAATATATTGGAGGTATTCATAGGAGGGGGGGATTATAAGAGGGGGACTACTTTCCCCCCATTTATACTCTAAATATTGGAGGTATTCCATAGAGGGGGGATCAATAAGGGGGGATACTTCCCCCCCTT
15041 15277 71 3.5 68 83 12 301 27 20 29 22 1.98 GGGGGGATCATAAAGGGGGGATACTTCCCCCCCCTTATACCAAATATATTGGAGGTATTCCATAGAGG GGGGGGATCAAAGGGGGGGATATTCCCCCCCCTTATACCAAATATATTGGAGGATTCCATAAGAGGGGGGGGATCATCAAAGGGGGGATACTTCCCCCCCCTTATTACCTAATATATTGGGAGGTATTCAATAGAGGGAGAGGGGATCATAAGGGGGGATACTTCCCCCCCTTAGACATAATATATTGAGGTATTCCATAGAGGGGGGGATCATAAGGGGGGGAATACTTCCCCCCC
15423 15576 63 2.4 65 84 9 208 25 18 31 24 1.98 GGGGGGATCATAAGGGGGGATACTACCCCCCTATACCTAATATATTGGAAGGTATTCCATTAGCA GGGGGGATCATAAGGGTGGGATACTTACCCCCCTATACCTAATATATTGGAGGTATTCCATAGAGGGGGGATCAAAGGGGGGGTACTCCCCCCCTATATACCTAATCTATTGGAAGGTATTCCATTAGCGGGGGGGATCATAAGGGGGGATACT
15718 15911 65 2.8 67 81 11 234 27 19 25 27 1.99 ATAGAGGGGGGATCATAAGGGGGGGATACTTCCCCCCATTATATACTCTATTATATGGAGGTATTCC ATAGAGGGGGGATCATAAGGGGGGGATACTTCCCCCCAATTGATATACCTACTATATTTCTTTGAGGTATTCCATAGAGGGGGGGATCATAAGGGGGGGAACTTCCCCCCCTAATATACCTAATATATGGAGGTATTCCATAGAGGGGGGATCATAAGGGGGGATACTTCCCCCCATTATAATACTCTTTATAT
15106 16207 312 3.5 310 84 11 1452 27 20 26 26 1.99 GGGGGGGATCATAAGGGGGGGATACTTCCCCCCCTTATACCTAATATATTGGAGGTATTCCATAGAGGGGGGGATCATAAGGGGGGATACTTCCCCCCCTATATACCTAATATATTGGAGGTATTCCATAGAGGGGGGGATCATAAGGGGGGGATACTTCCCCCCTTATAATACTCTTTATATTATAGTGTACACCTAGGGAGGGTAGTGTTATAGGAGGGAGTGTGTGGAGTAGCTCCACATACCCCACCTCCCTCCGTATACCCTCCCTAGGTGTACACTATAATATATATATATGTATACCTATAGA GGGGGGGATCATCAAAGGGGGGATACTTCCCCCCCCTTATTACCTAATATATTGGGAGGTATTCAATAGAGGGAGAGGGGATCATAAGGGGGGATACTTCCCCCCCTTAGACATAATATATTGAGGTATTCCATAGAGGGGGGGATCATAAGGGGGGGAATACTTCCCCCCCTATATTAATCTTATATTATAGTGAACCTAGGGAGGGTTAGTGTTATATGGAGGGAGTGGTGTTGGAGTAGCTCCACATACCCACCTACCTCCGTATACCCTCCCTAGGTGCTACACTATAATATATATATGTGATACCTAAGAGGGGGGGGATCATAAGGGTGGGATACTTACCCCCCTATACCTAATATATTGGAGGTATTCCATAGAGGGGGGATCAAAGGGGGGGTACTCCCCCCCTATATACCTAATCTATTGGAAGGTATTCCATTAGCGGGGGGGATCATAAGGGGGGATACTTCACCTTATATACCTCTTATATTATAGTGTACACCTAGGGAGGGTAGTGTTATAGGAGGGAGTGTGTGGGTAGCTCAACATACCCCACCTCCCTCCGTATACCCGCCCTAGGGTACACTATAAATATATATATGTATACCTATAGAGGGGGGATCATAAGGGGGGGATACTTCCCCCCAATTGATATACCTACTATATTTCTTTGAGGTATTCCATAGAGGGGGGGATCATAAGGGGGGGAACTTCCCCCCCTAATATACCTAATATATGGAGGTATTCCATAGAGGGGGGATCATAAGGGGGGATACTTCCCCCCATTATAATACTCTTTATATTAAGTGTACAACTAGGAGGTAGTGTTATAGGGAGGGAGTGTGTGGAGTAGCTCCCCATACCCCACCTCCCTCCGTTATAACCCTCCCTAGCGTGTAACACTATAAATATATATATATGTATACCTATAGAGGGGGGGATCATAAGGGGGGGATACTTCCCCCCCTTATACCTAATATATTGGAGGTATTCCATAGAGGGGGGGATCATAAGGGGGGATACTTCCCCCCTTTATATCTAATATATTTGAGAGTATTCCATAGAGGGGGGGATCATAAGGGGGGGATACTCCCCCCCT
16037 16221 66 2.8 67 90 4 297 27 18 27 26 1.98 ATAGAGGGGGGGATCATAAGGGGGGGATACTTCCCCCCTTTATACCTAATATATTGGAGAGTATTCC ATAGAGGGGGGGATCATAAGGGGGGGATACTTCCCCCCCTTATACCTAATATATTGGAGGTATTCCATAGAGGGGGGGATCATAAGGGGGGATACTTCCCCCCTTTATATCTAATATATTTGAGAGTATTCCATAGAGGGGGGGATCATAAGGGGGGGATACTCCCCCCCTATACCTATATATAT
16168 16196 14 2.0 15 93 6 51 27 6 51 13 1.66 CATAGAGGGGGGGAT CATAGAGGGGGGGATCATAAGGGGGGGAT
16362 22448 259 23.4 258 86 11 8051 39 9 14 35 1.79 AAAAATGGTTTAAAAAGTGTAAAAATCGAAAATCTTGTAAGGGGGGGTATCAGTAAATCAATTTTTAAAAATCGGTTCAACGGGATTCCCTAAGAATGTATTTTTAAATAAAATAATGTTTATTCTTAGGGAAACCAATAGAAATAGATAAAATCGGACCTAAATTTTATCATTTTTTGAATCTCGTTTTACTTTTTTTTTACAAGTTTAAAAATTTATTTTATATTAAAATTAATGGGGATTTCCATAGAAATACTA AAAAATGGTTTAAAAGTGTAAAATCGAAATCTTGTAAGGGGGGGGTATCAGTAAATCAATTTTTAAAAAATGGGTTCAACGGGGATTCCCTAAGAATGTATTTTAAATTAAAATAATGTTATTCTTAGGGAAACCAAATAGAAATGATAAAATCGGACCTAAATTTATCATTTTTTGAATCTCGTTTTACTTTTTTTTTACAAGTTTAAAATGATTTATATTAAAATAATGGGGATTGCCATAGAAATACAAAAATGTTAAAAAGTGGTAAAAATCGAAAAATCTTGTAAGGGGGGGGTATCAGTAAATCAATTTTTAAAAATCGGTTCAACGGGATTCCCTAAGGAAATGTTAATTTTTAAATAAAATATGTTTATCTTAGGAAACCAATAGAAATAGATAAAATCGGACCCTAAATTTTATCATTTTTGAATCTGTTTTACTTTTTTTTAAAGTTTAAAAATTTATTTTATATTAAATGAATGGGGATTCCATAGAACAACTAAACAAATCGTTTAAAAAGTGTAAAAAATCGAAAATCTTTAAGGGGGGGTATCAGTAACGCAATGTTTAAAAATCGGTTCACGGATTCCCTAAGAATGTATTTTTAAATAAAATAATGTTATTTTAGGGAAACCAATTAGAAATAGATAAAATCGGACCTAAATTTTATCATTTTGAATCCGTTTTATTTTTTTACAAGTTTAAAAATTATTTTATATTAAAATTTAATGGGGATTTCCATAGAAATACTAAAAAATGGTTTAAAAGTGTAAAAATCGAAAATCTTGTAAGGGGGGGTATCAGTAAAATCAATTTTTAAAAATCGGTTCAACGGGATTCCCTAAGAATGTATTTTGACAATAAATAATGTTTATTCTTAGGGAAACAATAGAAATAGATAAAATCGCGACCTAAATTTTATCATTTTTTGAATCTCGTTTTACTTTTTTTTACAAGTTTAAAATTTATTTTATATTAAAATTAATGGGGATTTCCATAGAAATACTAAAAAATGGTTTAAAAAAGTGTAAAAAATCGAAAAATCTTGTAAGGGGCGGGTATCAGTAAATCAATTTTAAAAATCGGTTCAACGGGATTCCCTAAGAATGTAGTTTTAAATAACATAATGTTTATTCTTAGGGAAACCAATAGAAATAGATAAAATCGCGACCTAAATTTTATCATTTTTGAATCTCGTTTTACTTTTTTTTACAGTTTAAAATTTATTTTATATTAAAATTAATGGGGATTTCCCATAGAAATTACTAAAAAACATGGGTTTAAAAAGTGTAAAAATCTGAAAATCTTGTAAGGGGGTATCAGTAAATCAAATTTTAAAAATCGGTTCAACGGGATTCCCTAAGAAGTATTTTTAAATAAACTAATGCTTTTATTCTTATGGCGAAAACCAACTAGAAAATAGATAAAATCGGACCTAAATTTTATCATTTTTGAATCTCGTTTTACTTTTTTTTTTACAAAGTTTAAAAATTTATTTTATATTAACAATTAATGGGGATTTCCATGAAAATACTCAAAAAAATGGTTTAAAAAGTGTAAAATCGAAAGACTTGTAAGGGGGGGCTACAGTAAATCAATTTTTTAAAAATCGGTTCAAACGGGATTCCCTAAGAATGTATTTTTAAATAAAAATAATTGTTTATTCTTAGGGAAACCAATAGAAATAGATAAAATTCGGGACCTAAATTTTATCATTTTTTTGAATCTCGTTTTACCTTTTTTTTACAAGTTTAAAAATTTATTTATATTAAATTAATGGGGATTTCCATAGAAATACGTAAAAAAATGGTTTAAAAAGTGTAAAAATCGAAAATCTTGTAAGGGGGGTATCAGTAAATTCAATTTTTAAAAATCGGGCTTCAACGGGATTCCCTAAGAATGTATTTTTAAATAAAAATAATGTTATTCTTAGGAAACCAATAGAAATAGATAAAATGGGAACTAAATTTCATCATTTTTTGAATCTCGTTTTACTTTTTTTTACAAGTTAAAAATTATTTTTATTAAAAATTAAGTGGATTCATAGAAATACTAAAAAATGGTTTTAAAATGTAAAATCGAAATCTGTAAGGGGGGTATCAGTAAATCAATTTTTAAAAATCGTTCAACGGGATTCCCCCATAAGAAATGTATTTTTAAATAAAATAATGTTATTATTAGGGAAAACCAAATAGAAATAGATAAAATCGGACCTAAATTTTATCAATTTTTGAATTCTCGTTTTACTTTTTTTTTACAAGTTTAAAAATTTATTTTATATTAAAAATTAATGGGGATTTCCATAGAAAATACTAAAAATGGTTTAAAAAGTGTAAAAATCGAAAATCTTGTAAGGGGGGGGTACAGTAATCAATTTGTAAAAATCGGTTCAACGGGATTCCCTAAAATGTTTTTTAAATAAAATAATGTTTATTCTTAAGGGAAACCAATAGAAATTAGATAAAATCGGACTAAATTTTATCATTTTTTGAATCTCGTTTTACTTTTTTTTTACAAGTGTAAAAAATTTATTGATCATTAAATGTAATGGGGATTTCCATAGGAAATACTAAAAAATGTTTAAAAAGTGTAAAAATCGAAAATCTTGTAAGGGGGGGTATCATAAATCAATTTTTAAAATCGGTTCAACGGGATTCCTAAGAATGTATTTTAAATAAAATAACGTTTTAATTCTTAGGGAACCAATAAAATAGATAAAATCGGACCTAAATTTTTATCATTTTTTGGAAATCTCGCTTTTACTTTTTTTTACAAGTTTAAAATTTATTTTATATTAAAATTAATGGGGATTGCATAGAAAACTAAAAAGCGTAAAAAGTGTAAAAATCGAAAATCTTGTAAGGGGGGGGATGAGTAAATCAATTTTTAAAATCGGTTCAACGGGATTCCCTAAAGAATGATTTTAATAAAATAATGTTTATTCTTAGGGAACCAATAGAAATAGATAAAATCGGACCTAAATTTTATCATTTTTTGAATCTCGTTTTACTTTTTTTTACAAGTTTAAAAATTTAGTTTATATTAAAATAAAGGGGATTTCCATAGAAATACAAAAAATGGGTTAAAAAGTGTAAAATCGAAAATCTTGTAGGGGGGGTATCAGTAAATCCATTTTTAAAATCGGGTCAACGGGATTCCCTACGAATGTATTTTAAATAAAAATAATGTTTATTCTTAGGGAAACAATAGAAATAGATAAATCGACCTAAATTTTATCTTTTTTGAACTCGTTTACTTTTTTTACAAGTTTAAAAATTTATTTTATATTAAAATTAATGGGATTTCCATAGAAATACCCTAAAAAATGGTTTAAAAAGTGTAAAATCGAAAATCTTGTAAGGGGGGGTATCAGTAAATCAATTTTTAAAAAATCGGTTCAACGGGATTCCCTAGAATGTATTTTAAATAAAATAATGTTTATTCTTAGGGAAACCAATAAGAAATAAGATAAAATCGGGACCTAAATTTTATCATTTTTTGAATCTCGTTTTACTTTTATTTTACAAGTTAAAAATTTATTTTATATTAAAATTTATGGGATTTCCATAGAAATACTAAAAAATGGTTTAAAAAGTGTAAATCGAAAAATCTCGTAAGGGGGGGGTTCTCAGTAAATCAAAAAAACTAATTTTTTCAAAATCGGTTCAACGGGATTCCCTAGAATGTCATTTTAAATAAATAATGTTTATTCTAGAGGGGAAAACCCCAATAGAAATAATAAAAATCGGACCTAAATTTTATCATTTTTGAAATCTCGTTTTACTTTTTTTTTACAAGTTTAAAAATTTATTTATATTAAAATTAATGGGGATTCCATAGAAATACTAAAAAAAAAAAAAAAAAAAAAAATTGGTTAAAAAGTGTAAAAATCGAAAATCTTGATAAGGGGGGTATCAGGTAAATCAATTTTTAAAAATCGGTTCAACGGGGATTCCCTAAGATGTATTTTTAAATAAAATAATGGTTCTTCTTAGGGGAAACCATAGAAATAGATAAAATCGGATCTTAAATTTTATCATTTTTTGTCGAATCTCGTTTTACTTTTTTTTTTACAAGTTTAAAAATTTTTTTATATTAAAATTAATGCGGGATTTTTTTTTTTCCCATTTTTTTAGAAATACTTAAAAATGTTTAAAAAGTGTAAAAATCGAAAATCTTGTAAGGGGGGGATTCAGTAAATCAAATTTTAAAATCGGTTAACGGGATTCCCTAAGAATGTATTTTTAAATAAAATAATGTTATTCTTAGGGAAACCAATGAAAATAGAATAAAAATCCGACCCTAAATTGTATCATTTTTTGCATCTCGTTTTACTTTTTTTTTACAAGTTTAAAAATTTATTTTATATTAAAATTAATGGGGGATTTCCAGTAGAAATACTAAAAAAGGTTTAAAAAGTGTAAAAAACGAAAATCTTGTAGGGGGGTATCAGTAAATCAATTATTTAAAAACGGTCAACGGGATTCCTTAGAATGTATTTTAACATAAAAATAATGTTTATTCTTAGGGAAACCAATAGAAAAGATAAATTCAGACTAAATTTTATCAATTTTTTGAATCTCGTTTTACTTTTTTTTTACAAGTTTTAAAAAAATTATTTTATATTAAAAATTAATGGGGATTCCATAGAAATACTAAAAAAGGGTTTAAAAAAGTGTTAAAAATCGAAAATCTTGTAAGGGGGGGTATCAGTAAATCAATTTTTAAAAAAACGGTTCAACGGGATTCCCTAAGAATGATAATTTTAAATAAAATAATGTTTAGTCTTAGGAGGGAAAACCAATAGAAATAGATAAAAATCGGACCTAAATTTTTATCATTTTTTGAATCTCGTTTTACTTTTTTTTTACAAGTTTAAAAATTTATTTATCATTAAAATTAGGGGATTTCCATAGAAATACTAAAAAATGGTTTAAAAAGTGTAAAATCGAAAACTTGTAAGGGGGGTATCAGTAATCAATTTTTAAAAATCGGTTAACGGGATTCCTAAGAATGTATTTTTTAAATAAAATAATGTTTATTCTTACGGGAAACCAAATAGAAATAGATAAAATCGGACCTAAATTTTATCATTTTTTAGAATCTCGTTTACTTATTTTTTACAAGTTTAAAAAATTTATGTTATATTAAAATTAATGGGGATTTCCATAGAAATACTAAAAAAATGGTATTAAAAAAGTTGTAAAAATCGAAAATCTTGTAAGGGGGGTATCAGTTAAATCATTTTTAAAAACGGTTCAACGGGTTTCACGAAGAATGTATTTTTAAATTAAAATAATGTTTATTCTTAGGGAAACATAGAAATAGATAAAATCGGGATCTAAATTTATCCATTTTTTGAATCTCGTTTTACTTTTTTTTTACAGTTTTAAAACATTTATTTTATATAAAATTAATGGGGGATTCCATAGGAAATACTAAAAAAATGGTTTAAAAAGTGAAAAATCGAAAATCTTGTAAGGGGGGATCAGTAAAATCAATTTTTAAAAATCGGTTCAACGGGATTCTAAGAATGTATTTTTAAATAAAATAATGTTATTCCTTAGGGAAAACAATATAGAAAATAGATAAACGTCTGGACCTAAATTTTACAATTCTTTGAATCTCCCTTTTACTTTTTTTTTACAAGTTTTAAAATTTATTTTTATATTAAAAAATTAATGGGGATTTTCCATAGAAATACTAAACAATGGTTTAAAAAGTGTATAAATCGAAAAGTCTTGTAAGGGGGGTATCAGTAAATCAATTTAAAAATCGGTTCAACGGATTATTAAGAATGGATTTTTTAAATAAAATAATGTTTATCTTAGGAAACCAATAGAAATAGATAAAAGCGGGACTAAAATTTTATTCATATGTTTGAATCTCGTTTACTTTTTTTTACAAGTTTAAAAAATTTATTTCATATTAAAATTAATGGGGGATTTCCATAGAAATATCTAAAAAAAATGGTTTAAAAAGGTGTACAAAGATACGAAAATCTTGTAAGGGGGGTACAGTAAAGCAATTATTTAAAAATCGGTTTCAACGGGGATGTCCCTAGAATTATTTTTAAATAAAATA


Sequence: m54067_190808_081513/70189982/47899_79468


Parameters: 2 7 7 80 10 50 2000


7935 8113 70 2.5 71 78 12 181 24 19 31 24 1.98 AGGGTGGGATATCATAAGGGGGGGATAGCTTCCCCCCTTAACACCTGAATAGTATTGGAGGTATTCCATAG AGGGGGGGAAATCATATGGGAGGGGTATAGCTTCCCCCCTTAACACCTGAATAGTATTGGAGGTATTCCATAGAGGCGGGGGTATCATAAGGGTGGGATAGCTCCCCCCCTTGATACCTAATATAGTTGGAGTCGATTCATAGAGGGTGGGATGTCATAAGGGGGGGATACTTCCCCCC
9814 10043 73 3.2 72 74 20 203 24 24 24 26 2.00 CCCCCTATATACCTAATATATCATCTGGAGGTATCTCCATAGAGGGGGGATCATAATGGGGGGATACTTCCC CCCCCTTATACCTAAATATCATCTGGGAGGTATCTCCATAGAGGGGGGATCATAATGAGGGGGATACTTCCCCCCCCTATATACTAATATATCTACGGAGTGTATTCCCCTATAGAGGGGGGGATCATAATGGGGGATACTTCCCCCCTTATGGACCTTACTATGACTTGGAGGCTACTTCCCATACGAGGGGGGATCATAAGGGGGGGATACTTCTCCCCCCCTATATA
18970 19161 71 2.7 69 82 12 219 26 18 28 26 1.98 ATAGAGTGGGGGATCATAAGGGGGGGATACTTTCCCCCCCTTATAACCTAGATATATTCGAGGTATTCC ATAGAGTGGGGGGATCATAATGGGGGGATACTTTCCCCCCCTTATAACCTAGATATATTGGAGGTATTCCATAGAGAGGGGGATCATAAGGGGGGGATTACTTCCCTCCCCTTAGTGACGCTAATATATCGAGGTATTTCCATAGAGTGGGGGATCATAATGTGGGGGGGGATACATTCCCACCCCTTATAA
19314 19506 71 2.7 69 77 18 191 23 19 25 30 1.98 TAGAGGGGGGGATCATTAAGGGGGGATACTTCCCCCCCTTATATACTCTAATTATATTGGAGTATTCCA TAGAGGGGGGGATCACTAAGGTGGATACTTTACCCCCCCTTATATCTTCTAATTATATTGGAGTATTCCATAGAGGGGGGGTATCATCAATGGAGGGGGATACTTCCCCCCTTTATACTCGTAATATATTTGAGGTATTCATGAGAGGGGGGGATCATTAAGGGGGGTTACTTCCCCCCGCCTTATATACTCT
22458 22487 1 30.0 1 93 0 51 96 0 0 3 0.21 A AAAAAAAAAAAATAAAAAAAAAAAAAAAAA
24236 28190 281 13.8 272 71 23 874 36 11 15 35 1.84 TAAAAGTCGTAAAATCGAAAATCTTGTAACGGGGGGGTATCAGTAAATCCATTTTTACAAATCGGATTACAACGGGATTCCCTAAGTAATGTATTTTTTAAATAAAATAATGTTTATTCTTAGGGAAACCAATAGAAATAGATAAAATCGGACCTAAATTTTATCATTCTTTTTAATCTCGTTTTACTTTTTTTTACTACAAGTTTAAAAGTCAATTCATTTTATACTTAAAATTAATGCGGACTTTCCATAGAAGACTAAACAAATCGGTT TAAAAGTGTAAGATATCGAAAATCTTGTAAGGGGGGGGTATCTTAGTATAATCCAATTTTTAAAATCGGATTACAAGCGGGATTCCTCTAAGAATGTTATTTCTTAAATAAAATAATCGTTATTCTTAGGAAAACGCAATAGAAATAGATAGTAAATCGGACCTAAATTTTATCATTGTTTTGCAAATCTCGTTTTACTTTTTTTTAATTACAAGTTTAAAAGTTGACTTCCTTTTATACTTAAAAATTAATGCGGACTTTCCATAGAGACTAAAAAATGGTTTTAAAAAGTGTCCAAAAATCGAAATCTTGTAAGGGGGGGTATCAGTAAATCCATTTTTACAAATCGGTTGCAATCGGGATTCCTAAGTAATGTATTTTTTACACTAAAATAATGTTCATATTCTTAGGGAAACCAATAGCAAAATACGATCAAATATCGGACCTAAAGTTTTTATGTCATCTCTTTTTAATCTCGTTTTACTTGTTTTTTACTACATGTTAAAATCAATTTATTTTCACTACATTAAATTAATGCGGGATTTCCATAGAAATACTAAACAAATCGGTTTAAAAGTCGTAAAATGGGAAGAATCTTGTCAACGGGGGGGTTCAGTAAATCAATTTTTTACAAAATCGGCTTTCAACGGTATTCCCTAATAAATGTATTTTCAAATACAAATACATGTTTATTCTTAGGGAAACCAATAGAAATGATTAAAATCGGACGCTAAATTTTAATCATTTTTTTTGATCTCGTTTTACTTTTTTTTACAAGTTTAGAAAGATTTATTTATATTCAAATTAAGTGTGGGATTGTCCATAGAAATACAAAAATTGGGGGGGTGTATTTAAAACAGCTATGTAAAAATGAAAATCTTGTAAGGGGGGGTAATCAGTAAAATTCATTGTTTAAAATCGGTTCTAACGGGCATTCCCTAAGAATGTATTGTTAACAAGAAGATAATGTTTATTCTTAGGGAATACCAATGAACCTACATAAAATCGCACCTATCTAAATTTTATCAATTTGTTTGAATCTCGTTTACTTTTATGTTTACGAGTTTAAAAATTTATTTTTATATGTAAAATTAATGGGATTGCTCCATAGAAATACTAAAAAATGGTTTAAAAGTGTAAAAAATCGACAAATCTCTTGTACGGGGTGAGTATCAGTAATCAATTTTTAAAAAAATAAGAAAAAAAAATAAAAAATCGGTTATTCATCGGGAAATTCACTAACGAATGTAATTTTTAAATAAATAATGTTTCTTACATTAGGGGAAAACCAATAGAAATATGATGAAAATCGGACCTGAAATTTTGGACTCATTTTTGTGAATCTCGTTTCTTATTTTTTTTACAAGTTGAAAAATTTTTATTTTATATTAAAAATGTAAATGGGGATTTCCATAGAAAATAGATAAAAAGTGGAATTGTAAAAAGTGTAAAAACTCCAGATAAACCTCTTGTAAGGGCGGTGTATCAGTAAGCGTCAATTTTTAAAACTCGTTCAACGGGATTCCCATAAGAATGGTATTTTTTAATGAACAATAATGTTTTATTCTTAGGGAAACGCAATAGTAAATAGATCAAAATTCAGGACTAATATTTTATCATTTTTTGACAAAATGTGTGACACATCGTTTTACTTTATTTTTTAAAGTTGAGAAAATTTATTTTATAGTTAAATTCTGGGGATTTCCTATGAGTAAATACTAAATAAATGGTTTCAAAAGTGTAACAAAATCGAAATCTTGATAAACGTGGGGGGTATTCGATAAATTCGAGATGTGTTTAGAAAATACAGGTTCACCGGGATTCCCTAAGAATGTGTATTTTTAAACATAAAATATGCTCTGTTATTCTTAGGGAAACCAATAGAAATAGATAAAATCGGACCTAAATTTTATCATTTATTTTTGAATCTCGTTTTTACTTGTTTTCTCTCAGCAAGTTTGAGAATAATTTATGTTCTCATATTAACAAATTTAATGGGGATTTCATAGAAATACCTAAAAAATGGTTTAAAAAGTGTAAAAATCGAATATCTTGTAAGGGGTATCAGTAAATCATTTTTAAAAATCGGTTTGTGGCAAGCGGGATTCCCTAAGAATGTATTTTTAATATAGAATAATGTTTTATTCTTACGGGAAACCAATAGAAATGAGATAAAACTCGGATCTAAATCTTTTTATGACATTTTTTTGAATCTCGACTTTTACTTAATTTTTTTGTTAACAGGTTTTAAAACAATTTATTGGTATATTAAGAATTAATGGGGATTTCCGATGTAAATACTAAAAATCGGTTTAAAGAAACGCTGTAAAAATCACAAATCTATGTAAGGGGGGGTTATGCGTAAACTGCAATTTTAAAAAAAAAAAAAAACAAAAGCGTTCAACTGGATTCCTCTAAGAATGTAGTCCTTTTAAATAATATTTTTTACTTCTTAGGGACAAACGAACTACGAAATCAGATAAAATCGGACTAAATTTGTATCATTCTTTGAAAAATCTGCGTTTATAGCTTTTTTTTATTACAAGTTATAAAAGTTTATTGTTTATATTAACACATCTAATGGGATCTTCCGATAGAAATACCTAAAAAGTGGGTTTTTAAAAGTGTAAAATCGAAAATCCTTGTAAGGGGGGTATCAGTAAGATGCAATTTGTATAAAATCGGTTCAACGGATTGCTAGAATGTATATTTTAAATAAATAAATGTTTACTTCTTATGGAAACGCAGTATATAATAGATAAAGATCGACGCTAAATTTTATCATTCTTTTGAATCTCGTTTTCACTTCTTTTTTGTACAAGTTTAACAAATTATTTATATGTAAAATGTAATGGGGATTTCCATAGAACATACCTAAAAAAGTGGTTAAAAAAGATGTCAAAATCGAAATCTTGTAATGGGAGGTGTATCAGTAAATCAATTTTTAAAAATGGTTCAAGCGGATTCCCTAAGAATGTATTTTTGTAAATAACATAACTGTTTATCATACTTAGAGGAAACCAATCAGAAACTAGATAAAATCGGACCTAAATCTCTATCATTTTTTGAATGCTCGTTTACTTTTTTTTTACAAGTCTAATAAAAAATTTATTTTATATTAAGAATTAATGGGGATTTGCATAGAAATCACTAAAATACATGGTTTAAACAAGATGTACACAAATCGAAAATCTTGTAGGGGGTTCAGTAATCAATTTTTAAAAACGTTCATACGGGAGTTCCCAATTAAGAATGTAATTTTTAAAAATAAATAACTTATTTCTTCTTGAGGGAAATCCAATAGAAATAGATAAAATCCGCTACCTAAATTTTATCATTTTTTTGATTCCGTTTTACTTTTTTTATTAGCAAGTCTTAAAAATTTATTTTTATATTAAGAATTACTGGGGACTTTCACTAATAGACAATACCCTAAAACATGGTTTCTACAAATAGTGTAAAAATCGAAAATCTTGTAAGGGGGGGTTGTATCAGTAAATCAATTTTAAAAAAAAAAAGTCGTTCAACGCGGATCCTTATACAGAATGTATTTTTTACATAAAAGCTAATGTTATTCTTAGGGAATCCCCAATGAGAAATAGATATAAGGATCGGATCTAAATTTTATCATTTTTTGAAAAAAAAATCTCTTTCTTTTTTTTTTAGCAAGTCTTAAAATTTATTTGAATTGAAAATTAATGGGGATTTCGTGCATAGAAATACTAGAAAAGTCGGTATAAAAAGTGTAAAAATCGGAAAATCTTGTAAGATGGCGGGTATCAGTAAACTCATATTGGTTTGAAAAATCGGTTTGCACGGGTATTCCTGATAAGAAATGTATTTTTTTAAATAAATATAATGTCTTATTCTTAGGGAAACCAATCAGAATAGATAAAATCGGAGCCTAAATTTTATCATTTTTTGAATCTCCTTTTACTTTTTTTTTTTACAAGTT
26052 26587 284 1.9 288 79 14 617 35 11 15 36 1.84 CGGGATTCCCTAAGAAGTGTATTTTTAAACATAAAATATGCTCTGTTATTCTTAGGGAAACCAATAGAAATAGATAAAATCGGACCTAAATTTTATCATTTATTTTTGAATCTCGCTTTTACTTGTTTTCTCTCAACAAGTTTGAAAACAATTTATGTGCTCATATTAACAAATTTAATGGGGATTTCATAGAAATACCTAAAAATCGGTTTAAAGAAACGCTGTAAAAATCACAAATCTATGTAAGGGGTATCAGTAAATCATTTTTAAAAATCGGTTTGTGGCAAG CGGGATTCCCTAAGAATGTGTATTTTTAAACATAAAATATGCTCTGTTATTCTTAGGGAAACCAATAGAAATAGATAAAATCGGACCTAAATTTTATCATTTATTTTTGAATCTCGTTTTTACTTGTTTTCTCTCAGCAAGTTTGAGAATAATTTATGTTCTCATATTAACAAATTTAATGGGGATTTCATAGAAATACCTAAAAAATGGTTTAAAAAGTGTAAAAATCGAATATCTTGTAAGGGGTATCAGTAAATCATTTTTAAAAATCGGTTTGTGGCAAGCGGGATTCCCTAAGAATGTATTTTTAATATAGAATAATGTTTTATTCTTACGGGAAACCAATAGAAATGAGATAAAACTCGGATCTAAATCTTTTTATGACATTTTTTTGAATCTCGACTTTTACTTAATTTTTTTGTTAACAGGTTTTAAAACAATTTATTGGTATATTAAGAATTAATGGGGATTTCCGATGTAAATACTAAAAATCGGTTTAAAGAAACGCTGTAAAAATCACAAATCTATGTAAGGGG
26713 28564 276 6.6 273 73 21 874 36 11 14 36 1.83 AGATAAAATCGGACCTAAATTTTATCATTTTTTTGATTCTCGTTTTACTTTTTTTTTACAAGTCTTAAAAATTTATTTTATATTAAGAATTAATGGGGATTTCCATAGAACATACCTAAAAAAGTGGTTAAAAAAGATGTCAAAATCGAAATCTTGTAAGGGAGGTGTATCAGTAAATCAATTTTTAAAAATCGTTCAAGCGGATTCCCTAAGAATGTATTTTTAAAAATAACATAACTGTTTATCATACTTAGAGGAAACCAATCAGAAACT AGATAAAATCGGACTAAATTTGTATCATTCTTTGAAAAATCTGCGTTTATAGCTTTTTTTTATTACAAGTTATAAAAGTTTATTGTTTATATTAACACATCTAATGGGATCTTCCGATAGAAATACCTAAAAAGTGGGTTTTTAAAAGTGTAAAATCGAAAATCCTTGTAAGGGGGGTATCAGTAAGATGCAATTTGTATAAAATCGGTTCAACGGATTGCTAGAATGTATATTTTAAATAAATAAATGTTTACTTCTTATGGAAACGCAGTATATAATAGATAAAGATCGACGCTAAATTTTATCATTCTTTTGAATCTCGTTTTCACTTCTTTTTTGTACAAGTTTAACAAATTATTTATATGTAAAATGTAATGGGGATTTCCATAGAACATACCTAAAAAAGTGGTTAAAAAAGATGTCAAAATCGAAATCTTGTAATGGGAGGTGTATCAGTAAATCAATTTTTAAAAATGGTTCAAGCGGATTCCCTAAGAATGTATTTTTGTAAATAACATAACTGTTTATCATACTTAGAGGAAACCAATCAGAAACTAGATAAAATCGGACCTAAATCTCTATCATTTTTTGAATGCTCGTTTACTTTTTTTTTACAAGTCTAATAAAAAATTTATTTTATATTAAGAATTAATGGGGATTTGCATAGAAATCACTAAAATACATGGTTTAAACAAGATGTACACAAATCGAAAATCTTGTAGGGGGTTCAGTAATCAATTTTTAAAAACGTTCATACGGGAGTTCCCAATTAAGAATGTAATTTTTAAAAATAAATAACTTATTTCTTCTTGAGGGAAATCCAATAGAAATAGATAAAATCCGCTACCTAAATTTTATCATTTTTTTGATTCCGTTTTACTTTTTTTATTAGCAAGTCTTAAAAATTTATTTTTATATTAAGAATTACTGGGGACTTTCACTAATAGACAATACCCTAAAACATGGTTTCTACAAATAGTGTAAAAATCGAAAATCTTGTAAGGGGGGGTTGTATCAGTAAATCAATTTTAAAAAAAAAAAGTCGTTCAACGCGGATCCTTATACAGAATGTATTTTTTACATAAAAGCTAATGTTATTCTTAGGGAATCCCCAATGAGAAATAGATATAAGGATCGGATCTAAATTTTATCATTTTTTGAAAAAAAAATCTCTTTCTTTTTTTTTTAGCAAGTCTTAAAATTTATTTGAATTGAAAATTAATGGGGATTTCGTGCATAGAAATACTAGAAAAGTCGGTATAAAAAGTGTAAAAATCGGAAAATCTTGTAAGATGGCGGGTATCAGTAAACTCATATTGGTTTGAAAAATCGGTTTGCACGGGTATTCCTGATAAGAAATGTATTTTTTTAAATAAATATAATGTCTTATTCTTAGGGAAACCAATCAGAATAGATAAAATCGGAGCCTAAATTTTATCATTTTTTGAATCTCCTTTTACTTTTTTTTTTTACAAGTTATTTTAAAAAATTTTATTTTTATATTAAAATTATCGTGGGTGTTGTCCATATTAAATACTAAAAATGGTTTAACCAAGTGTAAAAAATCGAGTCAATCTTGTAAGCGGAGGGGTATCAGTAAATCAATTTTAAAAAGTCGGTTCAACGGATTCCCTAAGATGTAATTTTTGTAGATAAAATATTTTATGCTTATAGGAAACACCCATTAGAACTATATAAAATCGGCCTCAACTTTTTATCATTTATTGAATCTCTGTTTTACTTATTTTTTTCACAAGTTTCTAAAAATTTATTTTATTTAAAATTAATGCGGGATTTCCATAGAACTCACTAAGAAATGGCTTGAAAAAGTGTAAAAATCGGAAATCTTGTA
29104 29137 1 34.0 1 90 0 50 2 2 0 94 0.38 T TTTTTTTTTTTTTTTTTTTTTTACTTTTTTTTTT
29704 29733 16 1.9 15 93 6 51 20 6 46 26 1.75 TAGGAGGCGAGTGTT TAGGAGGCGTAGTGTTTAGGAGGCGAGTGT


Sequence: m54067_190829_061118/12452763/4034_19987


Parameters: 2 7 7 80 10 50 2000


3717 3896 65 2.6 68 80 14 210 24 18 30 26 1.98 AGGGGGGGGATCATAAGGGGGGGGATACTTCCACCCCTTATTACCTTAATATATTGGAGGTATTCCAT AGGGGTGGGATCATAAGGGGGGGGATACTTCCACCCCTTATTACTAATAATTGGAGGTATCCACTAGTCGGGGGGGATATAAGGGGGGGATACTTCCGCCCCTTATAACCTTAATATATTGGAGGTATTCCATAGAGGGGGGATCCATTAAGGGGGGTGGATACTGTCCCCCCCTTATTA
5076 5314 70 3.4 68 76 16 240 26 17 33 23 1.96 TAGAGAGGGGGGGATCATAAGGGGGGGATACTTCACCCCCTTATACCTAATATATTGGAGGTATTCCA TAGAGGAGGGGGGGATCATAAGGGGGGGATACTTCACCCCCTATACCTAACTATATTTGGAGGTATTCCATAGAGGAGGGGGGGTATCATGAAGGGGGGGATATTTCCCTCCCCTTAATACCTAAAGATGAGAGTATTCCCAGAGAGGGGGGGGATTTATAAGGGGGGGATACTTCCCACCCCCTTATATCTCATATATTGGAGGTATTCCATAGAGGGGGGGATCATAAGGGCGGGGA
5083 5325 69 3.5 67 75 17 201 25 18 31 23 1.98 GGGGGGGATTCATAAGGGGGGGATACTTCCCCCCCTATACCTAACAGATTGGAGGTATTCCAGAGAG GGGGGGGATCATAAGGGGGGGATACTTCACCCCCTATACCTAACTATATTTGGAGGTATTCCATAGAGGAGGGGGGGTATCATGAAGGGGGGGATATTTCCCTCCCCTTAATACCTAAAGATGAGAGTATTCCCAGAGAGGGGGGGGATTTATAAGGGGGGGATACTTCCCACCCCCTTATATCTCATATATTGGAGGTATTCCATAGAGGGGGGGATCATAAGGGCGGGGAGATACTTCCCC
5582 5741 76 2.2 73 80 15 179 25 23 27 23 2.00 CCCCCCCTTATACATAATAATATTGGCAGGTATGTCCATAGAGGGGGGGGGATCATCAAGGGCGAGGGATACT CCCCCCCTTATACATAATACATATTGGCAGGTATTTCCATAGAGGGGGGGGATCCTAAGGGGAGGGATACTTCTCCCCCTTATACCAAATATATTGGAGGTGATGTCCTATAGAGGGGGGGGGGATCATCAAGGGCCGAGGGATACTCCCCCCACTTATA
5584 5733 73 2.1 69 80 17 155 25 22 29 23 1.99 CCCCCTTATACATAATAATATTGGCAGGTATGTCCATAGAGGGGGGGGATCATAAGGGGAGGGATATCT CCCCCTTATACATAATACATATTGGCAGGTATTTCCATAGAGGGGGGGGATCCTAAGGGGAGGGATACTTCTCCCCCTTATACCAAATATATTGGAGGTGATGTCCTATAGAGGGGGGGGGGATCATCAAGGGCCGAGGGATACTCCCCC
6944 13346 559 11.4 539 73 20 3082 38 11 15 34 1.83 AGTAAATCAATTTTTAAAAATCAGGCTTCAACGGGATTCCCTAAGAATGTATTTTTAAATAAAACTAATGTTTAGTCTTAGGGAAAACCAATGATAAAATAGATAAAATTCGGACCTAAATTTTATCATTTGTTTGAATCTCGTTTTTACTTTTTTTACAAGTTTAAAAATTTTATTTTTTATATTAAAATTAATGGGGATTTCCATAGAAATACTAAAAAAATGGTTTAAAAAAAAGTGTAAAAATCGAAAATCTTGTTAAGGGGGGGATCAGTAAAAGCAATTTTAAAAAATCGGTTTCAACGGGATTCCCCTAAGAATGTATTTTTAAATAAAATAATGTTTATTCTTAGGGAAACCAATAGAAATAGATTAAATCGGACCTAAATTTTATCATTTTTTGAATCTCGTTTTACTTTTTTTTTACAAGTTTTAAAAATTATTTTATATATTAAAAATAATGGGGATTTCCAAGAAATACTAAAAAAGGTTTAAAAAGTGTAAAAATCGAAAATCTCTTGTAAGCGTGGGGGTCTATA AGTAAATCAATTTAAAAAAAAACGGTTCAAGGGATTCCTAAGAAGTCATTTTTAAATAAAAATAATTGTAATCGTTAGGGAAACCAATAGAAATAGAAAAATTCGGACCTAAATTTATCATTTTTTGAATCTCGTTTTATACTTTTTTTTTTACAAGGTTTAAAAATTTATTTTCTATTAAAATAATGGGTGGATTTCCATCATAGAAATACTTTCAAAAAATGGTTTAAAACAGTTGTCAAAAACGAAATCTTGTAAAATGGGGGAGGTATCAGTAAAATCAATTTTTCAAGAAATCGGTTCAACGGAGATTCCCTAAGAATGGTATTTGATATTTTTAATATAAAAAATGTTTATTCTTAGGGAAAACCACTAGAAAGTAGATTAAATTCGGACCTAAATTTTATCATTTTTGAATCTCTCGTTTTAACTTTTTTTTTTACAAGTTTTAAAAAAAATTATTTTTATATTCAAAGATATTAATGGGGATTTCAATAGAAATACTACAAAAATGGTTTAAAAAGGAAAAACGAAAAAAATATGCTAAGGGGCTGTATCCAAGTATAATCAATCCATTTAAAAACGGTTCTCAATCGGGATCTCCCTAAGAAATGTATTTTAAATAAAATAATGTGTATTCTTAGGGAAACCATAGCAAATAGATAAAATCGGACCTAAATTTTATCATTTTTTTTGAATCTCGTTTTACTTTTTTTTGACAAGTTTTAAAAATTTATTTATATTAAAATTAATGTGGTCGGATTTCCATTAGTAAATACTATAAACAAAATGGTTTAAAAAGTTTGTAATAAAAAAATCGAAAATCATTTGTAAGGGGGTTGGTATACAGAACATATAATTTTTTAAAAATGGTACGGTTCAACGGGATTCCCTAAGAATGTATTGTTTGAAATAAAATAAGGTTTTAGTCATTAAGAGGAACACCAATTAGAAAGAGAATAAAAATAGGACCCCGTAAATTGATCATTTTCTGAATAATCTAGTTTTACTTTTTTTTACCAATGTTTTAAAAAATTTATTATATTAAAATTAATGGGTATCCATCTGTCTCAGAAATATCTAAAAAATGGTTTAAAAAGTGTAAAAATCGAAAATCTTGTAACTTGGGGGGGTCTCATCAGTAATCAATTCGTAAAAATCCGGGTTCAACGGTGATTCCCTTAAGAATGTATTTTTAAATAAAACTAATGTTTAGTCTTCAGGGAAAACCAATGAAAATAGATAAAATCGGACCTAAATTTTATCATTTTTTGGAATCTCGTTTTTACTTTTTTTACAAGTGTAAAAATTTATTTTATATTAAAATTAATGGGGGATTTCCATAGTAAACGACTGTAAAAAAATAGTTTAAAAAGTGTAAAAATCGGAAAAATCCTTGGTTATAATATTAGGGGGGTTAATCAGGATAAAGCAATTTTCAACAATCGGTTTCAACGGGATTCCCCGTAAGAAGTATTTTCTAAATAAATAATGTTATTCTTAGGGAAACACATAGGAAATAGATAAAAACGGACCTAAATTTTATCATTTTTTGTAAATCTCGTTTTATACTTTTTTTTTACAAGTTTTAAAAATTTATTTTTTATATTAAAATTAATGGGGAGGTTCCATAGAAATACTAAAAAATGCGTTTAAAAAGTGTAAAAACGAACAATCTTTTGTAAGTGGGGGTGTATCAGAAACCAATTTAAACAATAGGCATTCAAGCCGGGATCCTAGAATGTATTTTAAATAAAATAATGTTTACTTCCTCTAGGGAATACCAATAAGATAAAATAGGTATAAAATTTCGCAGACCTAAATTTTACATTTGTTTGAATCTCGTCGTTTTATTTTTTTACAAGTTTAAAAATTTTATTTTTTATATTAAACATTAATGGGGATATTTCAATAGAAATACTAAAAAAATGGTTTAAAATAAAAGTCGTAAAAATCGAAAATCTTGTTAAGGGGGGGCATCAGTAAAATCACATTTCTAAAAAATCGGTTCACCGGGATTCCCTCAAGAATGTTATTTTTAAATAAAATAATGTTTATCTTAGGGAAACCAATAGAAATAGATTAAATCGAGACCGAAATGTTTTATTCATTTTTGAATCTCGGTTTACTTTTTTTCAACAAGTTTTTAAAAATTGATTTTATATTATTAAAAATAAGGCGGGATTTCCAAGAAATACTAAAAAAGTTTCAAAAGTGTAAAAATCGAACAATCACTTGTAAGGCTGGGGGTCTATAAGTAAATCGATTTTTAAAAATCGGTTGCAACGGGATTCCCTAAGAATGTAGTTTTAAATAAATAAGTTTAGTCTTAGGGAGGAAACCAATATGAAATAGATAAAATCTGGACCTAAATTTTTATCATTTTGTGGGGAATCTCGTTTTTTAATTTTTGTCTTACAAGTTTAAAAATTCTTTTATTTTATAATGAAAAAATTAATGGGATTTCCATAGAAATACTAAAAAATGGTGTAAAAAGTGGGTATTTAAAAATCGAAAATCTTGTAATGGGGGCGGATCAGTAAAGCAATTTTATAAAAATCGGTTTCAACGGGAATTCCCCTAAGAATGTATTGTTAAATAAAATAATTGTTATTCTTAGGGAAAACCAATAGAAATAGATTAAACTCGGGACCTAAATTTATCATTTTTTGAATTCGTTTTACTTTTTTTTGTTACAAGTTTAAAAAATTAAGTTATACTTAAAATAATGGGGATTTCCATAAGAAATACTAAAAAATGAGTTTAAAAAGCTGTTTTAAAAATCGAAAATGTCTGGAAGGCGTGGGGGTTATCATGTAAACCTAATTTTTAAAAATCAGGCTTTCAACGGGATTCCCTAAAGCAAGGTATTTTTAAATCAAAACTAATGTTTTATTCTTAGGGAAAACCAATATAAATAGATAAAATCGGACCTAAATTTTTATAATTTTTATTCTGAATGCTCGTTTTACTTTTTTTTACAAGTGTAAAAAATTTTATTTATATTCAAAAAATAATGAGGGGATTCCATTAGAAATCTAAAAAATATGGTTTAAAAAAAGTGTAAAAAATCGGACACAAAAATATTTGTCAAGGGGGGTTATTCAGTAAATCATTTTTAAAAAATCGGTTCAAAGCCGGATTACCTACGAGAGTATTTTTAAATAAAATAACTGTTTATTTCTCTAGTGGAAAACCAATAGGATAATAGGACAAAAATTCTGAGACCTAAATTTTATCATTGTTTGAACTCTCGTTTTAAGTTTTTTACAAAGTCTAAAAAATTTATTTATATTAAAATAATGGGGATTTCCATATGTAAATACTGAAAAAATGGTTTAAAAAAGTGTAAATAAGAAAATTTGTAAATGGGGGGTATCAGTAATCACTTTTTTAAAAATCGGTTCCACAAGGGATCTCACTAAGATGTATTTTAAAATAAGAATACATGTTTTTTCTTAGGGAAACCCAATAGAAATAGATAAAAATCGGGACCTAAATTTTCATACATTTTTGAATTCGTTACTTTTTTTTTACAGAAGTTTAAAAAATTATTTTATATTAAAAATTAACTGGGGATTTCATTAGAAACTAAAAAATGGTTTAAAGAGTGTTAACAACAATCCCGAAAAACTGAAACGGGGGGTTATCAGGAAATCAATTTTTAAAAATCGGCGTTTCTCAACGGGATTCCCGAAGAATGTATTTTTAAAATAAAATAAATGTGTTTCTTTAGGGAAACCCAATAGAAACAGATTAAAATCGGACCTAAATTTTATCATTTTATTAGTAATCGCGTTTTAAACTCTTTCTTTTACAAGTTTTACTAAAACTCATATTTTATTATTAAAATTAATGGGGGGATTCCATAGTAATACGAAAAAATGGTTTTTTAAAACGTGTAAAAATCGAAAAAATCTTGTAGCAAGGGGCGGTGGCCTATCAGTATAAATCAATTTTTAAAAATCGGCTTCAACGGGCTTCCCAAAGAATGTATTTTTAAATACAATAATGTTTATTCTCTAGGGAAACCAACGACTAGATAACATCGGACTAAATTTATCATTTTGAATCTCGTTTTACTTTTTTGTTACCCTCTAGGGAGTTTTTAAAAAATTTATTTTATATTAAAATTAATGGGGATTTCCAATAGGAAAACTTAAAAACCTGGTTTTCTAAAAAGGTAACACAACGAAAATCTGTGTGAAGGGAGGTATCAGTTAAATCCAATTTTTAATAAATCGGATTCAACGGGGATTCCCTAAGATATGTATTTTTAAATATAAATAAGTTCTATCTTAGGGAAACACCAATGAAACTAGATATAAATCGCGATCTAAAGTTCATCTTTTTTGCATATCTCGTTTACTTTTTTTTTTACAAGTTTAAAATTTAATTTATATTAAAAATTAATGGGGATTTCCATAGAAAATACTAAAAAAATGGTTTAAAAAGTGTAAAATCGAAAATCATGTAAGGGGGGGGTATCAGTAAACAATTTAAAAATCGGTTCAACGGCGCATTTCACCTAAGAATGTATTTTTGAAATAAAATAATTGTTTATTCTTAGCGAAACCAATAGAAATAGATAAAATCGGACCTATAATTTTATAATTTTTGGAATTCTCGTTTTCCTTTTTTTTTTACAAGTTTAAACATTTTATTTTATATTAAAATTAATGGGGATTTCAATAGAAATACTAAAAAATGGTTAAAAAGGGCAAAAAATCGAAAATTTGTAAGGGGGGTATCAGAAATCAATTTTAATTAAAATCAGGTTAAAACTGTCGGATTCCTAAGAATGCTATTTTATAAATAAAATAATGTTTTTATTCTAGGGAAACCAATAGAAAATAGAGTAAAATCGCGACCTAAAATTTCTATAATTTTGTGTGAATCTCGTTTTACTTTTGTTTACAAGTTTAAACATATTTTATATGAAAATTAATGGGGAAATGTTCCATAGAAGAAATACTAAAAAATGGTTTGTTAAAACAGTGTAAAAAATCAGAAAATCTTGTGACCCCAAGGGGGGGGTAATCAATGTAAATCTAAATTTTTATAAAATCGGTTCAACGGGATTCCCTAGAAGTATTTAAATAAAATAATGTTATCTTAGGGAAACCATAGAAATAGATAAAATCGGACCTAAAATTTTATCAATTTTTGAATGATCGTTTTACTTTTTTTTTACAAGTTTACAAAAATTTATTTATAGTTAAAATCAAATGGGGATTTCATAGAAATACTAAAACATGGTTTCAAAAAGTGAAAAACGAAAACTTGTAAGGGGGGTTATCCGTAAACAATTTTAAACAATCGGTTTCAACGGGTATTCCCCTAAGAATGGGATTTTTAAATAAAATAACGTATTTATTTTAGGGGAACAATAGCAATAGATAAAATCGGACCTAAATTTTTATCATTTTTGAATCTCGTTTTACTTTTTTTTTACAGTGAGTTATAAAAATAGTAGTGAGAATTAAAATTAAAACCTGGGTGATTCCATAGGAAAATACTAAAAAAATGGGTTTTAAAAGAAGTGGTTTTAAAAAATCGAAAATTTGTGGAAATGGGCGGGCCCCGGTATCAGTAAACCATATTTTTTAACAATCGGTTCAACGAAGGATTCCCTAAAAGTCCATTTTTCAGAATTAAAAAATATGCCATTATTCTAGGAAAAACCAATAGAAATAGATAAGCACGGATTAAATTTAGTACATTTTTGAATCTTCGTGTTACTTGTTTTTTACAAGTTTTAAAAATTGAGTTTTATATTTAAAATAATGGGGGGATTTCCATAGAAATACTAAAAAATTCGGTTTGTTAAAAAAGTGTTAAAACTCTGACAAAAATCTGGTAACCAGGGGGGTGGGTACAGTAAATCAATTTTTTAAAAATCGGTTCAACGGCGATTCCCCTAAGAACTGTCATTTTTAAATTAAAACAATGTTTATGCTCTAGGGAAACCAATAGAAATAGTAAAATCGGCACCTAAAATTTATAATTTTGGAATGCACTCGTTTTGACTTGTGATTTGTACATAGTTTTAAATTATATTTATATTAAAATTAAGGGGCGATTTCCATAGAAATACTAAAAAAATGAGTTTTTTAAAGAAGATGTCTAAAAATCGAAAATTAGTTTGTGTGAGAAGGCGGAGGGTATCAGTAAATCAATTATTCAAAAAGTCGGGTTCAACGGGATTTCCCTCAGAATGTATTTTATAAATAAAATAATGTTTATTCTAGGGTCGCAAAACTAATAGAAAATAGATAAAATTCGGACCTAAATTTTCATTTTTGAATCGCGTATTACTTCTTTTTTTTACAAGTTTAAATAATTTATTGTATAATTAACATAATGGGGATTTCCATAGAAATACTAAAAAATGGTTTAAAAA
6944 13357 560 11.5 537 73 19 3134 38 11 15 34 1.83 AGTAAATCAATTTTTAAAAATCAGGCTTCAACGGGATTCCCTAAGAATGTATTTTTAAATAAAACTAATGTTTAGTCTTAGGGAAAACCAATATGAAATAGATAAAATCGGACCTAAATTTTATCATTTTGTTGGAATCTCGTTTTTTATTTTTTTACAAGTTTAAAAATTTTTTATTTTATATAAAAATTAATGGGGATTTCCATAGAAATACTAAAAAAATGGTTTAAAAAGTGTTAAAAATCGAAAATCTTGTTAATGGGGGGGATCAGTAAAAGCAATTTTAAAAAATCGGTTTCAACGGGATTCCCCTAAGAATGTATTTTTAAATAAAATAATGTTTATTCTTAGGGAAACCAATAGAAATAGATTAAATCGGACCTAAATTTTATCATTTTTTGAATCTCGTTTTACTTTTTTTTTACAAGTTTTAAAAATTATTTTATATATTAAAAATAATGGGGATTTCCAAGAAATACTAAAAAAGGTTTAAAAAGTGTAAAAATCGAAAATCTCTTGTAAGCGTGGGGGTCTATA AGTAAATCAATTTAAAAAAAAACGGTTCAAGGGATTCCTAAGAAGTCATTTTTAAATAAAAATAATTGTAATCGTTAGGGAAACCAATAGAAATAGAAAAATTCGGACCTAAATTTATCATTTTTTGAATCTCGTTTTATACTTTTTTTTTTACAAGGTTTAAAAATTTATTTTCTATTAAAATAATGGGTGGATTTCCATCATAGAAATACTTTCAAAAAATGGTTTAAAACAGTTGTCAAAAACGAAATCTTGTAAAATGGGGGAGGTATCAGTAAAATCAATTTTTCAAGAAATCGGTTCAACGGAGATTCCCTAAGAATGGTATTTGATATTTTTAATATAAAAAATGTTTATTCTTAGGGAAAACCACTAGAAAGTAGATTAAATTCGGACCTAAATTTTATCATTTTTGAATCTCTCGTTTTAACTTTTTTTTTTACAAGTTTTAAAAAAAATTATTTTTATATTCAAAGATATTAATGGGGATTTCAATAGAAATACTACAAAAATGGTTTAAAAAGGAAAAACGAAAAAAATATGCTAAGGGGCTGTATCCAAGTATAATCAATCCATTTAAAAACGGTTCTCAATCGGGATCTCCCTAAGAAATGTATTTTAAATAAAATAATGTGTATTCTTAGGGAAACCATAGCAAATAGATAAAATCGGACCTAAATTTTATCATTTTTTTTGAATCTCGTTTTACTTTTTTTTGACAAGTTTTAAAAATTTATTTATATTAAAATTAATGTGGTCGGATTTCCATTAGTAAATACTATAAACAAAATGGTTTAAAAAGTTTGTAATAAAAAAATCGAAAATCATTTGTAAGGGGGTTGGTATACAGAACATATAATTTTTTAAAAATGGTACGGTTCAACGGGATTCCCTAAGAATGTATTGTTTGAAATAAAATAAGGTTTTAGTCATTAAGAGGAACACCAATTAGAAAGAGAATAAAAATAGGACCCCGTAAATTGATCATTTTCTGAATAATCTAGTTTTACTTTTTTTTACCAATGTTTTAAAAAATTTATTATATTAAAATTAATGGGTATCCATCTGTCTCAGAAATATCTAAAAAATGGTTTAAAAAGTGTAAAAATCGAAAATCTTGTAACTTGGGGGGGTCTCATCAGTAATCAATTCGTAAAAATCCGGGTTCAACGGTGATTCCCTTAAGAATGTATTTTTAAATAAAACTAATGTTTAGTCTTCAGGGAAAACCAATGAAAATAGATAAAATCGGACCTAAATTTTATCATTTTTTGGAATCTCGTTTTTACTTTTTTTACAAGTGTAAAAATTTATTTTATATTAAAATTAATGGGGGATTTCCATAGTAAACGACTGTAAAAAAATAGTTTAAAAAGTGTAAAAATCGGAAAAATCCTTGGTTATAATATTAGGGGGGTTAATCAGGATAAAGCAATTTTCAACAATCGGTTTCAACGGGATTCCCCGTAAGAAGTATTTTCTAAATAAATAATGTTATTCTTAGGGAAACACATAGGAAATAGATAAAAACGGACCTAAATTTTATCATTTTTTGTAAATCTCGTTTTATACTTTTTTTTTACAAGTTTTAAAAATTTATTTTTTATATTAAAATTAATGGGGAGGTTCCATAGAAATACTAAAAAATGCGTTTAAAAAGTGTAAAAACGAACAATCTTTTGTAAGTGGGGGTGTATCAGAAACCAATTTAAACAATAGGCATTCAAGCCGGGATCCTAGAATGTATTTTAAATAAAATAATGTTTACTTCCTCTAGGGAATACCAATAAGATAAAATAGGTATAAAATTTCGCAGACCTAAATTTTACATTTGTTTGAATCTCGTCGTTTTATTTTTTTACAAGTTTAAAAATTTTATTTTTTATATTAAACATTAATGGGGATATTTCAATAGAAATACTAAAAAAATGGTTTAAAATAAAAGTCGTAAAAATCGAAAATCTTGTTAAGGGGGGGCATCAGTAAAATCACATTTCTAAAAAATCGGTTCACCGGGATTCCCTCAAGAATGTTATTTTTAAATAAAATAATGTTTATCTTAGGGAAACCAATAGAAATAGATTAAATCGAGACCGAAATGTTTTATTCATTTTTGAATCTCGGTTTACTTTTTTTCAACAAGTTTTTAAAAATTGATTTTATATTATTAAAAATAAGGCGGGATTTCCAAGAAATACTAAAAAAGTTTCAAAAGTGTAAAAATCGAACAATCACTTGTAAGGCTGGGGGTCTATAAGTAAATCGATTTTTAAAAATCGGTTGCAACGGGATTCCCTAAGAATGTAGTTTTAAATAAATAAGTTTAGTCTTAGGGAGGAAACCAATATGAAATAGATAAAATCTGGACCTAAATTTTTATCATTTTGTGGGGAATCTCGTTTTTTAATTTTTGTCTTACAAGTTTAAAAATTCTTTTATTTTATAATGAAAAAATTAATGGGATTTCCATAGAAATACTAAAAAATGGTGTAAAAAGTGGGTATTTAAAAATCGAAAATCTTGTAATGGGGGCGGATCAGTAAAGCAATTTTATAAAAATCGGTTTCAACGGGAATTCCCCTAAGAATGTATTGTTAAATAAAATAATTGTTATTCTTAGGGAAAACCAATAGAAATAGATTAAACTCGGGACCTAAATTTATCATTTTTTGAATTCGTTTTACTTTTTTTTGTTACAAGTTTAAAAAATTAAGTTATACTTAAAATAATGGGGATTTCCATAAGAAATACTAAAAAATGAGTTTAAAAAGCTGTTTTAAAAATCGAAAATGTCTGGAAGGCGTGGGGGTTATCATGTAAACCTAATTTTTAAAAATCAGGCTTTCAACGGGATTCCCTAAAGCAAGGTATTTTTAAATCAAAACTAATGTTTTATTCTTAGGGAAAACCAATATAAATAGATAAAATCGGACCTAAATTTTTATAATTTTTATTCTGAATGCTCGTTTTACTTTTTTTTACAAGTGTAAAAAATTTTATTTATATTCAAAAAATAATGAGGGGATTCCATTAGAAATCTAAAAAATATGGTTTAAAAAAAGTGTAAAAAATCGGACACAAAAATATTTGTCAAGGGGGGTTATTCAGTAAATCATTTTTAAAAAATCGGTTCAAAGCCGGATTACCTACGAGAGTATTTTTAAATAAAATAACTGTTTATTTCTCTAGTGGAAAACCAATAGGATAATAGGACAAAAATTCTGAGACCTAAATTTTATCATTGTTTGAACTCTCGTTTTAAGTTTTTTACAAAGTCTAAAAAATTTATTTATATTAAAATAATGGGGATTTCCATATGTAAATACTGAAAAAATGGTTTAAAAAAGTGTAAATAAGAAAATTTGTAAATGGGGGGTATCAGTAATCACTTTTTTAAAAATCGGTTCCACAAGGGATCTCACTAAGATGTATTTTAAAATAAGAATACATGTTTTTTCTTAGGGAAACCCAATAGAAATAGATAAAAATCGGGACCTAAATTTTCATACATTTTTGAATTCGTTACTTTTTTTTTACAGAAGTTTAAAAAATTATTTTATATTAAAAATTAACTGGGGATTTCATTAGAAACTAAAAAATGGTTTAAAGAGTGTTAACAACAATCCCGAAAAACTGAAACGGGGGGTTATCAGGAAATCAATTTTTAAAAATCGGCGTTTCTCAACGGGATTCCCGAAGAATGTATTTTTAAAATAAAATAAATGTGTTTCTTTAGGGAAACCCAATAGAAACAGATTAAAATCGGACCTAAATTTTATCATTTTATTAGTAATCGCGTTTTAAACTCTTTCTTTTACAAGTTTTACTAAAACTCATATTTTATTATTAAAATTAATGGGGGGATTCCATAGTAATACGAAAAAATGGTTTTTTAAAACGTGTAAAAATCGAAAAAATCTTGTAGCAAGGGGCGGTGGCCTATCAGTATAAATCAATTTTTAAAAATCGGCTTCAACGGGCTTCCCAAAGAATGTATTTTTAAATACAATAATGTTTATTCTCTAGGGAAACCAACGACTAGATAACATCGGACTAAATTTATCATTTTGAATCTCGTTTTACTTTTTTGTTACCCTCTAGGGAGTTTTTAAAAAATTTATTTTATATTAAAATTAATGGGGATTTCCAATAGGAAAACTTAAAAACCTGGTTTTCTAAAAAGGTAACACAACGAAAATCTGTGTGAAGGGAGGTATCAGTTAAATCCAATTTTTAATAAATCGGATTCAACGGGGATTCCCTAAGATATGTATTTTTAAATATAAATAAGTTCTATCTTAGGGAAACACCAATGAAACTAGATATAAATCGCGATCTAAAGTTCATCTTTTTTGCATATCTCGTTTACTTTTTTTTTTACAAGTTTAAAATTTAATTTATATTAAAAATTAATGGGGATTTCCATAGAAAATACTAAAAAAATGGTTTAAAAAGTGTAAAATCGAAAATCATGTAAGGGGGGGGTATCAGTAAACAATTTAAAAATCGGTTCAACGGCGCATTTCACCTAAGAATGTATTTTTGAAATAAAATAATTGTTTATTCTTAGCGAAACCAATAGAAATAGATAAAATCGGACCTATAATTTTATAATTTTTGGAATTCTCGTTTTCCTTTTTTTTTTACAAGTTTAAACATTTTATTTTATATTAAAATTAATGGGGATTTCAATAGAAATACTAAAAAATGGTTAAAAAGGGCAAAAAATCGAAAATTTGTAAGGGGGGTATCAGAAATCAATTTTAATTAAAATCAGGTTAAAACTGTCGGATTCCTAAGAATGCTATTTTATAAATAAAATAATGTTTTTATTCTAGGGAAACCAATAGAAAATAGAGTAAAATCGCGACCTAAAATTTCTATAATTTTGTGTGAATCTCGTTTTACTTTTGTTTACAAGTTTAAACATATTTTATATGAAAATTAATGGGGAAATGTTCCATAGAAGAAATACTAAAAAATGGTTTGTTAAAACAGTGTAAAAAATCAGAAAATCTTGTGACCCCAAGGGGGGGGTAATCAATGTAAATCTAAATTTTTATAAAATCGGTTCAACGGGATTCCCTAGAAGTATTTAAATAAAATAATGTTATCTTAGGGAAACCATAGAAATAGATAAAATCGGACCTAAAATTTTATCAATTTTTGAATGATCGTTTTACTTTTTTTTTACAAGTTTACAAAAATTTATTTATAGTTAAAATCAAATGGGGATTTCATAGAAATACTAAAACATGGTTTCAAAAAGTGAAAAACGAAAACTTGTAAGGGGGGTTATCCGTAAACAATTTTAAACAATCGGTTTCAACGGGTATTCCCCTAAGAATGGGATTTTTAAATAAAATAACGTATTTATTTTAGGGGAACAATAGCAATAGATAAAATCGGACCTAAATTTTTATCATTTTTGAATCTCGTTTTACTTTTTTTTTACAGTGAGTTATAAAAATAGTAGTGAGAATTAAAATTAAAACCTGGGTGATTCCATAGGAAAATACTAAAAAAATGGGTTTTAAAAGAAGTGGTTTTAAAAAATCGAAAATTTGTGGAAATGGGCGGGCCCCGGTATCAGTAAACCATATTTTTTAACAATCGGTTCAACGAAGGATTCCCTAAAAGTCCATTTTTCAGAATTAAAAAATATGCCATTATTCTAGGAAAAACCAATAGAAATAGATAAGCACGGATTAAATTTAGTACATTTTTGAATCTTCGTGTTACTTGTTTTTTACAAGTTTTAAAAATTGAGTTTTATATTTAAAATAATGGGGGGATTTCCATAGAAATACTAAAAAATTCGGTTTGTTAAAAAAGTGTTAAAACTCTGACAAAAATCTGGTAACCAGGGGGGTGGGTACAGTAAATCAATTTTTTAAAAATCGGTTCAACGGCGATTCCCCTAAGAACTGTCATTTTTAAATTAAAACAATGTTTATGCTCTAGGGAAACCAATAGAAATAGTAAAATCGGCACCTAAAATTTATAATTTTGGAATGCACTCGTTTTGACTTGTGATTTGTACATAGTTTTAAATTATATTTATATTAAAATTAAGGGGCGATTTCCATAGAAATACTAAAAAAATGAGTTTTTTAAAGAAGATGTCTAAAAATCGAAAATTAGTTTGTGTGAGAAGGCGGAGGGTATCAGTAAATCAATTATTCAAAAAGTCGGGTTCAACGGGATTTCCCTCAGAATGTATTTTATAAATAAAATAATGTTTATTCTAGGGTCGCAAAACTAATAGAAAATAGATAAAATTCGGACCTAAATTTTCATTTTTGAATCGCGTATTACTTCTTTTTTTTACAAGTTTAAATAATTTATTGTATAATTAACATAATGGGGATTTCCATAGAAATACTAAAAAATGGTTTAAAAAGTGTAAAAAAT
8016 12394 1399 3.2 1382 75 18 3002 38 11 15 34 1.83 AGAAATATCTAAAAAATGGTGTAAAAAGTGTAAAAATCGAAAATCTTGTAACTGGGGGGGCATCAGTAAGCAATTCATAAAAATCCGGGTTCAACGGTGATTCCCCTAAGAATGTATTGTTAAATAAAACTAATGTTTAGTCTTCAGGGAAAACCAATGAAAATAGATAAAATCGGACCTAAATTTTATCATTTTTTGGAATCTCGTTTTTACTTTTTTTACAAGTGTAAAAAATTAAGTTATATTAAAATTAATGGGGGATTTCCATAGTAAACGACGTAAAAAAATAGTTTAAAAAGTGTAAAAATCGGAAAAATCCTTGGTATAAGAGTAGGGGGTTAATCAGGATAAACCAATTTTCAAAAATCGGTTTCAACGGGATTCCCCGTAAGAAGTATTTTCTAAATAAATAATGTTATTCTTAGGGAAACACATAGGAAATAGATAAAAACGGACCTAAATTTTATAATTTTTTCTAAATCTCGTTTTATACTTTTTTTTTACAAGTTGTAAAAAATTATTATTTATATTAAAAATAATGGGGAGATTCCATAGAAATACTAAAAAATGCGTTTAAAAAGTGTAAAAACGAACAAAATTTTGTAAGTGGGGGTGTATCAGAAACCAATTTAAAAAATAGGATTCAAGCCGGGATCCTAGAATGTATTTTAAATAAAATAATGTTTACTTCCTCTAGGGAAAACCAATAAGATAAATAGGTACAAAAATTCGCAGACCTAAATTTTACATTTGTTTGAATCTCGTCGTTTTAGTTTTTTACAAGTCTAAAAAATTTATTTTATATTAAACATTAATGGGGATATTCCAATAGAAATACTAAAAAAATGGTTTAAATAAAAGTCGTAAAAACGAAAATCTTGTAAAGGGGGGGCATCAGTAAATCACATTTCTAAAAAATCGGTTCACAGGGATTCACTCAAGAATGTTATTTTAAAATAAAATAATGTTTATCTTAGGGAAACCAATAGAAATAGATAAAATCGAGACCGAAATGTTTCATACATTTTTGAATCTCGGTTTACTTTTTTTCAACAAGTTTTAAAAAATTGATTTTATATTATAAAAATAAGGCGGGATTTCCAAGAAATACTAAAAAAGTTTCAAAAGTGTAAAAATCGAACAACACTTGTAAGACGGGGGGTCTATAAGGAAATCAATTTTTAAAAATCGGTTGCAACGGGATTCCCGAAGAATGTAGTTTTAAAATAAAATAAATGTGTTTCTTTAGGGAAAACCAATAGAAACAGATTAAAATCGGACCTAAATTTTATCATTTTGTGGGGAATCTCGTTTTTTAATTTTTGTCTTACAAGTTTAAAAATTCTTTTATTTTATAATGAAAAAATTAATGGGATTTCCAT AGAAATATCTAAAAAATGGTTTAAAAAGTGTAAAAATCGAAAATCTTGTAACTTGGGGGGGTCTCATCAGTAATCAATTCGTAAAAATCCGGGTTCAACGGTGATTCCCTTAAGAATGTATTTTTAAATAAAACTAATGTTTAGTCTTCAGGGAAAACCAATGAAAATAGATAAAATCGGACCTAAATTTTATCATTTTTTGGAATCTCGTTTTTACTTTTTTTACAAGTGTAAAAATTTATTTTATATTAAAATTAATGGGGGATTTCCATAGTAAACGACTGTAAAAAAATAGTTTAAAAAGTGTAAAAATCGGAAAAATCCTTGGTTATAATATTAGGGGGGTTAATCAGGATAAAGCAATTTTCAACAATCGGTTTCAACGGGATTCCCCGTAAGAAGTATTTTCTAAATAAATAATGTTATTCTTAGGGAAACACATAGGAAATAGATAAAAACGGACCTAAATTTTATCATTTTTTGTAAATCTCGTTTTATACTTTTTTTTTACAAGTTTTAAAAATTTATTTTTTATATTAAAATTAATGGGGAGGTTCCATAGAAATACTAAAAAATGCGTTTAAAAAGTGTAAAAACGAACAATCTTTTGTAAGTGGGGGTGTATCAGAAACCAATTTAAACAATAGGCATTCAAGCCGGGATCCTAGAATGTATTTTAAATAAAATAATGTTTACTTCCTCTAGGGAATACCAATAAGATAAAATAGGTATAAAATTTCGCAGACCTAAATTTTACATTTGTTTGAATCTCGTCGTTTTATTTTTTTACAAGTTTAAAAATTTTATTTTTTATATTAAACATTAATGGGGATATTTCAATAGAAATACTAAAAAAATGGTTTAAAATAAAAGTCGTAAAAATCGAAAATCTTGTTAAGGGGGGGCATCAGTAAAATCACATTTCTAAAAAATCGGTTCACCGGGATTCCCTCAAGAATGTTATTTTTAAATAAAATAATGTTTATCTTAGGGAAACCAATAGAAATAGATTAAATCGAGACCGAAATGTTTTATTCATTTTTGAATCTCGGTTTACTTTTTTTCAACAAGTTTTTAAAAATTGATTTTATATTATTAAAAATAAGGCGGGATTTCCAAGAAATACTAAAAAAGTTTCAAAAGTGTAAAAATCGAACAATCACTTGTAAGGCTGGGGGTCTATAAGTAAATCGATTTTTAAAAATCGGTTGCAACGGGATTCCCTAAGAATGTAGTTTTAAATAAATAAGTTTAGTCTTAGGGAGGAAACCAATATGAAATAGATAAAATCTGGACCTAAATTTTTATCATTTTGTGGGGAATCTCGTTTTTTAATTTTTGTCTTACAAGTTTAAAAATTCTTTTATTTTATAATGAAAAAATTAATGGGATTTCCATAGAAATACTAAAAAATGGTGTAAAAAGTGGGTATTTAAAAATCGAAAATCTTGTAATGGGGGCGGATCAGTAAAGCAATTTTATAAAAATCGGTTTCAACGGGAATTCCCCTAAGAATGTATTGTTAAATAAAATAATTGTTATTCTTAGGGAAAACCAATAGAAATAGATTAAACTCGGGACCTAAATTTATCATTTTTTGAATTCGTTTTACTTTTTTTTGTTACAAGTTTAAAAAATTAAGTTATACTTAAAATAATGGGGATTTCCATAAGAAATACTAAAAAATGAGTTTAAAAAGCTGTTTTAAAAATCGAAAATGTCTGGAAGGCGTGGGGGTTATCATGTAAACCTAATTTTTAAAAATCAGGCTTTCAACGGGATTCCCTAAAGCAAGGTATTTTTAAATCAAAACTAATGTTTTATTCTTAGGGAAAACCAATATAAATAGATAAAATCGGACCTAAATTTTTATAATTTTTATTCTGAATGCTCGTTTTACTTTTTTTTACAAGTGTAAAAAATTTTATTTATATTCAAAAAATAATGAGGGGATTCCATTAGAAATCTAAAAAATATGGTTTAAAAAAAGTGTAAAAAATCGGACACAAAAATATTTGTCAAGGGGGGTTATTCAGTAAATCATTTTTAAAAAATCGGTTCAAAGCCGGATTACCTACGAGAGTATTTTTAAATAAAATAACTGTTTATTTCTCTAGTGGAAAACCAATAGGATAATAGGACAAAAATTCTGAGACCTAAATTTTATCATTGTTTGAACTCTCGTTTTAAGTTTTTTACAAAGTCTAAAAAATTTATTTATATTAAAATAATGGGGATTTCCATATGTAAATACTGAAAAAATGGTTTAAAAAAGTGTAAATAAGAAAATTTGTAAATGGGGGGTATCAGTAATCACTTTTTTAAAAATCGGTTCCACAAGGGATCTCACTAAGATGTATTTTAAAATAAGAATACATGTTTTTTCTTAGGGAAACCCAATAGAAATAGATAAAAATCGGGACCTAAATTTTCATACATTTTTGAATTCGTTACTTTTTTTTTACAGAAGTTTAAAAAATTATTTTATATTAAAAATTAACTGGGGATTTCATTAGAAACTAAAAAATGGTTTAAAGAGTGTTAACAACAATCCCGAAAAACTGAAACGGGGGGTTATCAGGAAATCAATTTTTAAAAATCGGCGTTTCTCAACGGGATTCCCGAAGAATGTATTTTTAAAATAAAATAAATGTGTTTCTTTAGGGAAACCCAATAGAAACAGATTAAAATCGGACCTAAATTTTATCATTTTATTAGTAATCGCGTTTTAAACTCTTTCTTTTACAAGTTTTACTAAAACTCATATTTTATTATTAAAATTAATGGGGGGATTCCATAGTAATACGAAAAAATGGTTTTTTAAAACGTGTAAAAATCGAAAAAATCTTGTAGCAAGGGGCGGTGGCCTATCAGTATAAATCAATTTTTAAAAATCGGCTTCAACGGGCTTCCCAAAGAATGTATTTTTAAATACAATAATGTTTATTCTCTAGGGAAACCAACGACTAGATAACATCGGACTAAATTTATCATTTTGAATCTCGTTTTACTTTTTTGTTACCCTCTAGGGAGTTTTTAAAAAATTTATTTTATATTAAAATTAATGGGGATTTCCAATAGGAAAACTTAAAAACCTGGTTTTCTAAAAAGGTAACACAACGAAAATCTGTGTGAAGGGAGGTATCAGTTAAATCCAATTTTTAATAAATCGGATTCAACGGGGATTCCCTAAGATATGTATTTTTAAATATAAATAAGTTCTATCTTAGGGAAACACCAATGAAACTAGATATAAATCGCGATCTAAAGTTCATCTTTTTTGCATATCTCGTTTACTTTTTTTTTTACAAGTTTAAAATTTAATTTATATTAAAAATTAATGGGGATTTCCATAGAAAATACTAAAAAAATGGTTTAAAAAGTGTAAAATCGAAAATCATGTAAGGGGGGGGTATCAGTAAACAATTTAAAAATCGGTTCAACGGCGCATTTCACCTAAGAATGTATTTTTGAAATAAAATAATTGTTTATTCTTAGCGAAACCAATAGAAATAGATAAAATCGGACCTATAATTTTATAATTTTTGGAATTCTCGTTTTCCTTTTTTTTTTACAAGTTTAAACATTTTATTTTATATTAAAATTAATGGGGATTTCAATAGAAATACTAAAAAATGGTTAAAAAGGGCAAAAAATCGAAAATTTGTAAGGGGGGTATCAGAAATCAATTTTAATTAAAATCAGGTTAAAACTGTCGGATTCCTAAGAATGCTATTTTATAAATAAAATAATGTTTTTATTCTAGGGAAACCAATAGAAAATAGAGTAAAATCGCGACCTAAAATTTCTATAATTTTGTGTGAATCTCGTTTTACTTTTGTTTACAAGTTTAAACATATTTTATATGAAAATTAATGGGGAAATGTTCCATAGAAGAAATACTAAAAAATGGTTTGTTAAAACAGTGTAAAAAATCAGAAAATCTTGTGACCCCAAGGGGGGGGTAATCAATGTAAATCTAAATTTTTATAAAATCGGTTCAACGGGATTCCCTAGAAGTATTTAAATAAAATAATGTTATCTTAGGGAAACCATAGAAATAGATAAAATCGGACCTAAAATTTTATCAATTTTTGAATGATCGTTTTACTTTTTTTTTACAAGTTTACAAAAATTTATTTATAGTTAAAATCAAATGGGGATTTCATAGAAATACTAAAACATGGTTTCAAAAAGTGAAAAACGAAAACTTGTAAGGGGGGTTATCCGTAAACAATTTTAAACAATCGGTTTCAACGGGTATTCCCCTAAGAATGGGATTTTTAAATAAAATAACGTATTTATTTTAGGGGAACAATAGCAATAGATAAAATCGGACCTAAATTTTTATCATTTTTGAATCTCGTTTTACTTTTTTT
6943 13357 289 22.9 267 72 20 3051 38 11 15 34 1.83 CAGTAAATCAATTTTTAAAAATCGGTTCTCAACGGGATTCCCTAAGAATGTATTTTTAAATAAAATAAATGTTTTCTTTAGGGAAAACCAATAGAAATAGATTAAAATCGGGACCTAAATTTTATCATTTTTGAATCTCGTTTACTTTTTTTTTACAAGTTTAAAAAATTATATTTATATTAAAATAATGGGGATTTCCATTAGAAATACTAAAAAAATGGTTTAAAAAAGTGTAAAAAATCGAAAATACTGTAAACGGGGGGTTAT CAGTAAATCAATTTAAAAAAAAACGGTTCAAGGGATTCCTAAGAAGTCATTTTTAAATAAAAATAATTGTAATCGTTAGGGAAACCAATAGAAATAGAAAAATTCGGACCTAAATTTATCATTTTTTGAATCTCGTTTTATACTTTTTTTTTTACAAGGTTTAAAAATTTATTTTCTATTAAAATAATGGGTGGATTTCCATCATAGAAATACTTTCAAAAAATGGTTTAAAACAGTTGTCAAAAACGAAATCTTGTAAAATGGGGGAGGTATCAGTAAAATCAATTTTTCAAGAAATCGGTTCAACGGAGATTCCCTAAGAATGGTATTTGATATTTTTAATATAAAAAATGTTTATTCTTAGGGAAAACCACTAGAAAGTAGATTAAATTCGGACCTAAATTTTATCATTTTTGAATCTCTCGTTTTAACTTTTTTTTTTACAAGTTTTAAAAAAAATTATTTTTATATTCAAAGATATTAATGGGGATTTCAATAGAAATACTACAAAAATGGTTTAAAAAGGAAAAACGAAAAAAATATGCTAAGGGGCTGTATCCAAGTATAATCAATCCATTTAAAAACGGTTCTCAATCGGGATCTCCCTAAGAAATGTATTTTAAATAAAATAATGTGTATTCTTAGGGAAACCATAGCAAATAGATAAAATCGGACCTAAATTTTATCATTTTTTTTGAATCTCGTTTTACTTTTTTTTGACAAGTTTTAAAAATTTATTTATATTAAAATTAATGTGGTCGGATTTCCATTAGTAAATACTATAAACAAAATGGTTTAAAAAGTTTGTAATAAAAAAATCGAAAATCATTTGTAAGGGGGTTGGTATACAGAACATATAATTTTTTAAAAATGGTACGGTTCAACGGGATTCCCTAAGAATGTATTGTTTGAAATAAAATAAGGTTTTAGTCATTAAGAGGAACACCAATTAGAAAGAGAATAAAAATAGGACCCCGTAAATTGATCATTTTCTGAATAATCTAGTTTTACTTTTTTTTACCAATGTTTTAAAAAATTTATTATATTAAAATTAATGGGTATCCATCTGTCTCAGAAATATCTAAAAAATGGTTTAAAAAGTGTAAAAATCGAAAATCTTGTAACTTGGGGGGGTCTCATCAGTAATCAATTCGTAAAAATCCGGGTTCAACGGTGATTCCCTTAAGAATGTATTTTTAAATAAAACTAATGTTTAGTCTTCAGGGAAAACCAATGAAAATAGATAAAATCGGACCTAAATTTTATCATTTTTTGGAATCTCGTTTTTACTTTTTTTACAAGTGTAAAAATTTATTTTATATTAAAATTAATGGGGGATTTCCATAGTAAACGACTGTAAAAAAATAGTTTAAAAAGTGTAAAAATCGGAAAAATCCTTGGTTATAATATTAGGGGGGTTAATCAGGATAAAGCAATTTTCAACAATCGGTTTCAACGGGATTCCCCGTAAGAAGTATTTTCTAAATAAATAATGTTATTCTTAGGGAAACACATAGGAAATAGATAAAAACGGACCTAAATTTTATCATTTTTTGTAAATCTCGTTTTATACTTTTTTTTTACAAGTTTTAAAAATTTATTTTTTATATTAAAATTAATGGGGAGGTTCCATAGAAATACTAAAAAATGCGTTTAAAAAGTGTAAAAACGAACAATCTTTTGTAAGTGGGGGTGTATCAGAAACCAATTTAAACAATAGGCATTCAAGCCGGGATCCTAGAATGTATTTTAAATAAAATAATGTTTACTTCCTCTAGGGAATACCAATAAGATAAAATAGGTATAAAATTTCGCAGACCTAAATTTTACATTTGTTTGAATCTCGTCGTTTTATTTTTTTACAAGTTTAAAAATTTTATTTTTTATATTAAACATTAATGGGGATATTTCAATAGAAATACTAAAAAAATGGTTTAAAATAAAAGTCGTAAAAATCGAAAATCTTGTTAAGGGGGGGCATCAGTAAAATCACATTTCTAAAAAATCGGTTCACCGGGATTCCCTCAAGAATGTTATTTTTAAATAAAATAATGTTTATCTTAGGGAAACCAATAGAAATAGATTAAATCGAGACCGAAATGTTTTATTCATTTTTGAATCTCGGTTTACTTTTTTTCAACAAGTTTTTAAAAATTGATTTTATATTATTAAAAATAAGGCGGGATTTCCAAGAAATACTAAAAAAGTTTCAAAAGTGTAAAAATCGAACAATCACTTGTAAGGCTGGGGGTCTATAAGTAAATCGATTTTTAAAAATCGGTTGCAACGGGATTCCCTAAGAATGTAGTTTTAAATAAATAAGTTTAGTCTTAGGGAGGAAACCAATATGAAATAGATAAAATCTGGACCTAAATTTTTATCATTTTGTGGGGAATCTCGTTTTTTAATTTTTGTCTTACAAGTTTAAAAATTCTTTTATTTTATAATGAAAAAATTAATGGGATTTCCATAGAAATACTAAAAAATGGTGTAAAAAGTGGGTATTTAAAAATCGAAAATCTTGTAATGGGGGCGGATCAGTAAAGCAATTTTATAAAAATCGGTTTCAACGGGAATTCCCCTAAGAATGTATTGTTAAATAAAATAATTGTTATTCTTAGGGAAAACCAATAGAAATAGATTAAACTCGGGACCTAAATTTATCATTTTTTGAATTCGTTTTACTTTTTTTTGTTACAAGTTTAAAAAATTAAGTTATACTTAAAATAATGGGGATTTCCATAAGAAATACTAAAAAATGAGTTTAAAAAGCTGTTTTAAAAATCGAAAATGTCTGGAAGGCGTGGGGGTTATCATGTAAACCTAATTTTTAAAAATCAGGCTTTCAACGGGATTCCCTAAAGCAAGGTATTTTTAAATCAAAACTAATGTTTTATTCTTAGGGAAAACCAATATAAATAGATAAAATCGGACCTAAATTTTTATAATTTTTATTCTGAATGCTCGTTTTACTTTTTTTTACAAGTGTAAAAAATTTTATTTATATTCAAAAAATAATGAGGGGATTCCATTAGAAATCTAAAAAATATGGTTTAAAAAAAGTGTAAAAAATCGGACACAAAAATATTTGTCAAGGGGGGTTATTCAGTAAATCATTTTTAAAAAATCGGTTCAAAGCCGGATTACCTACGAGAGTATTTTTAAATAAAATAACTGTTTATTTCTCTAGTGGAAAACCAATAGGATAATAGGACAAAAATTCTGAGACCTAAATTTTATCATTGTTTGAACTCTCGTTTTAAGTTTTTTACAAAGTCTAAAAAATTTATTTATATTAAAATAATGGGGATTTCCATATGTAAATACTGAAAAAATGGTTTAAAAAAGTGTAAATAAGAAAATTTGTAAATGGGGGGTATCAGTAATCACTTTTTTAAAAATCGGTTCCACAAGGGATCTCACTAAGATGTATTTTAAAATAAGAATACATGTTTTTTCTTAGGGAAACCCAATAGAAATAGATAAAAATCGGGACCTAAATTTTCATACATTTTTGAATTCGTTACTTTTTTTTTACAGAAGTTTAAAAAATTATTTTATATTAAAAATTAACTGGGGATTTCATTAGAAACTAAAAAATGGTTTAAAGAGTGTTAACAACAATCCCGAAAAACTGAAACGGGGGGTTATCAGGAAATCAATTTTTAAAAATCGGCGTTTCTCAACGGGATTCCCGAAGAATGTATTTTTAAAATAAAATAAATGTGTTTCTTTAGGGAAACCCAATAGAAACAGATTAAAATCGGACCTAAATTTTATCATTTTATTAGTAATCGCGTTTTAAACTCTTTCTTTTACAAGTTTTACTAAAACTCATATTTTATTATTAAAATTAATGGGGGGATTCCATAGTAATACGAAAAAATGGTTTTTTAAAACGTGTAAAAATCGAAAAAATCTTGTAGCAAGGGGCGGTGGCCTATCAGTATAAATCAATTTTTAAAAATCGGCTTCAACGGGCTTCCCAAAGAATGTATTTTTAAATACAATAATGTTTATTCTCTAGGGAAACCAACGACTAGATAACATCGGACTAAATTTATCATTTTGAATCTCGTTTTACTTTTTTGTTACCCTCTAGGGAGTTTTTAAAAAATTTATTTTATATTAAAATTAATGGGGATTTCCAATAGGAAAACTTAAAAACCTGGTTTTCTAAAAAGGTAACACAACGAAAATCTGTGTGAAGGGAGGTATCAGTTAAATCCAATTTTTAATAAATCGGATTCAACGGGGATTCCCTAAGATATGTATTTTTAAATATAAATAAGTTCTATCTTAGGGAAACACCAATGAAACTAGATATAAATCGCGATCTAAAGTTCATCTTTTTTGCATATCTCGTTTACTTTTTTTTTTACAAGTTTAAAATTTAATTTATATTAAAAATTAATGGGGATTTCCATAGAAAATACTAAAAAAATGGTTTAAAAAGTGTAAAATCGAAAATCATGTAAGGGGGGGGTATCAGTAAACAATTTAAAAATCGGTTCAACGGCGCATTTCACCTAAGAATGTATTTTTGAAATAAAATAATTGTTTATTCTTAGCGAAACCAATAGAAATAGATAAAATCGGACCTATAATTTTATAATTTTTGGAATTCTCGTTTTCCTTTTTTTTTTACAAGTTTAAACATTTTATTTTATATTAAAATTAATGGGGATTTCAATAGAAATACTAAAAAATGGTTAAAAAGGGCAAAAAATCGAAAATTTGTAAGGGGGGTATCAGAAATCAATTTTAATTAAAATCAGGTTAAAACTGTCGGATTCCTAAGAATGCTATTTTATAAATAAAATAATGTTTTTATTCTAGGGAAACCAATAGAAAATAGAGTAAAATCGCGACCTAAAATTTCTATAATTTTGTGTGAATCTCGTTTTACTTTTGTTTACAAGTTTAAACATATTTTATATGAAAATTAATGGGGAAATGTTCCATAGAAGAAATACTAAAAAATGGTTTGTTAAAACAGTGTAAAAAATCAGAAAATCTTGTGACCCCAAGGGGGGGGTAATCAATGTAAATCTAAATTTTTATAAAATCGGTTCAACGGGATTCCCTAGAAGTATTTAAATAAAATAATGTTATCTTAGGGAAACCATAGAAATAGATAAAATCGGACCTAAAATTTTATCAATTTTTGAATGATCGTTTTACTTTTTTTTTACAAGTTTACAAAAATTTATTTATAGTTAAAATCAAATGGGGATTTCATAGAAATACTAAAACATGGTTTCAAAAAGTGAAAAACGAAAACTTGTAAGGGGGGTTATCCGTAAACAATTTTAAACAATCGGTTTCAACGGGTATTCCCCTAAGAATGGGATTTTTAAATAAAATAACGTATTTATTTTAGGGGAACAATAGCAATAGATAAAATCGGACCTAAATTTTTATCATTTTTGAATCTCGTTTTACTTTTTTTTTACAGTGAGTTATAAAAATAGTAGTGAGAATTAAAATTAAAACCTGGGTGATTCCATAGGAAAATACTAAAAAAATGGGTTTTAAAAGAAGTGGTTTTAAAAAATCGAAAATTTGTGGAAATGGGCGGGCCCCGGTATCAGTAAACCATATTTTTTAACAATCGGTTCAACGAAGGATTCCCTAAAAGTCCATTTTTCAGAATTAAAAAATATGCCATTATTCTAGGAAAAACCAATAGAAATAGATAAGCACGGATTAAATTTAGTACATTTTTGAATCTTCGTGTTACTTGTTTTTTACAAGTTTTAAAAATTGAGTTTTATATTTAAAATAATGGGGGGATTTCCATAGAAATACTAAAAAATTCGGTTTGTTAAAAAAGTGTTAAAACTCTGACAAAAATCTGGTAACCAGGGGGGTGGGTACAGTAAATCAATTTTTTAAAAATCGGTTCAACGGCGATTCCCCTAAGAACTGTCATTTTTAAATTAAAACAATGTTTATGCTCTAGGGAAACCAATAGAAATAGTAAAATCGGCACCTAAAATTTATAATTTTGGAATGCACTCGTTTTGACTTGTGATTTGTACATAGTTTTAAATTATATTTATATTAAAATTAAGGGGCGATTTCCATAGAAATACTAAAAAAATGAGTTTTTTAAAGAAGATGTCTAAAAATCGAAAATTAGTTTGTGTGAGAAGGCGGAGGGTATCAGTAAATCAATTATTCAAAAAGTCGGGTTCAACGGGATTTCCCTCAGAATGTATTTTATAAATAAAATAATGTTTATTCTAGGGTCGCAAAACTAATAGAAAATAGATAAAATTCGGACCTAAATTTTCATTTTTGAATCGCGTATTACTTCTTTTTTTTACAAGTTTAAATAATTTATTGTATAATTAACATAATGGGGATTTCCATAGAAATACTAAAAAATGGTTTAAAAAGTGTAAAAAAT
9209 12761 548 6.4 544 73 19 1425 38 11 15 34 1.83 ATTTTTATAAAATCGGTTCAACGGGATTCCCTAAAAGTATTTAAATAAAATAATTGTTTATTCTTAGCGAAACCAATAGAAATAGATAAAATCGGACCTAAAATTTTATAATTTTTGGAATGATCGTTTTACTTTTTTTTTTACAAGTTTAAAAAATTTATTTTATATTAAAATAAATGGGGATTTCAATAGAAATACTAAAAAATGGTTAAAAAGGGAAAAAATCGAAAACTTGTAAGGGGGGTATCAGAAATCAATTTTAATAAAATCAGGTTAAAACTGCGGATTCCTAAGAATGCGATTTTATAAATAAAATAACGTATTTATTCTAGGGAAACCAATAGAAAATAGAGTAAAATCGCGACCTAAAATTTCTATAATTTTGTGTGAATCTCGTTTTACTTTTGTTTACAAGTTTAAAAATATGTGAAATGAAAATTAATGGGGAAGTTCCATAGAAGAAATACTAAAAAATGGGTTGTTAAAAAAGTGTAAAAAATCAGAAAATCTTGTGACAAGGGGGGGGTAATCAATGTAAATCCAA ATTTTTAAAAATCGGTTGCAACGGGATTCCCTAAGAATGTAGTTTTAAATAAATAAGTTTAGTCTTAGGGAGGAAACCAATATGAAATAGATAAAATCTGGACCTAAATTTTTATCATTTTGTGGGGAATCTCGTTTTTTAATTTTTGTCTTACAAGTTTAAAAATTCTTTTATTTTATAATGAAAAAATTAATGGGATTTCCATAGAAATACTAAAAAATGGTGTAAAAAGTGGGTATTTAAAAATCGAAAATCTTGTAATGGGGGCGGATCAGTAAAGCAATTTTATAAAAATCGGTTTCAACGGGAATTCCCCTAAGAATGTATTGTTAAATAAAATAATTGTTATTCTTAGGGAAAACCAATAGAAATAGATTAAACTCGGGACCTAAATTTATCATTTTTTGAATTCGTTTTACTTTTTTTTGTTACAAGTTTAAAAAATTAAGTTATACTTAAAATAATGGGGATTTCCATAAGAAATACTAAAAAATGAGTTTAAAAAGCTGTTTTAAAAATCGAAAATGTCTGGAAGGCGTGGGGGTTATCATGTAAACCTAATTTTTAAAAATCAGGCTTTCAACGGGATTCCCTAAAGCAAGGTATTTTTAAATCAAAACTAATGTTTTATTCTTAGGGAAAACCAATATAAATAGATAAAATCGGACCTAAATTTTTATAATTTTTATTCTGAATGCTCGTTTTACTTTTTTTTACAAGTGTAAAAAATTTTATTTATATTCAAAAAATAATGAGGGGATTCCATTAGAAATCTAAAAAATATGGTTTAAAAAAAGTGTAAAAAATCGGACACAAAAATATTTGTCAAGGGGGGTTATTCAGTAAATCATTTTTAAAAAATCGGTTCAAAGCCGGATTACCTACGAGAGTATTTTTAAATAAAATAACTGTTTATTTCTCTAGTGGAAAACCAATAGGATAATAGGACAAAAATTCTGAGACCTAAATTTTATCATTGTTTGAACTCTCGTTTTAAGTTTTTTACAAAGTCTAAAAAATTTATTTATATTAAAATAATGGGGATTTCCATATGTAAATACTGAAAAAATGGTTTAAAAAAGTGTAAATAAGAAAATTTGTAAATGGGGGGTATCAGTAATCACTTTTTTAAAAATCGGTTCCACAAGGGATCTCACTAAGATGTATTTTAAAATAAGAATACATGTTTTTTCTTAGGGAAACCCAATAGAAATAGATAAAAATCGGGACCTAAATTTTCATACATTTTTGAATTCGTTACTTTTTTTTTACAGAAGTTTAAAAAATTATTTTATATTAAAAATTAACTGGGGATTTCATTAGAAACTAAAAAATGGTTTAAAGAGTGTTAACAACAATCCCGAAAAACTGAAACGGGGGGTTATCAGGAAATCAATTTTTAAAAATCGGCGTTTCTCAACGGGATTCCCGAAGAATGTATTTTTAAAATAAAATAAATGTGTTTCTTTAGGGAAACCCAATAGAAACAGATTAAAATCGGACCTAAATTTTATCATTTTATTAGTAATCGCGTTTTAAACTCTTTCTTTTACAAGTTTTACTAAAACTCATATTTTATTATTAAAATTAATGGGGGGATTCCATAGTAATACGAAAAAATGGTTTTTTAAAACGTGTAAAAATCGAAAAAATCTTGTAGCAAGGGGCGGTGGCCTATCAGTATAAATCAATTTTTAAAAATCGGCTTCAACGGGCTTCCCAAAGAATGTATTTTTAAATACAATAATGTTTATTCTCTAGGGAAACCAACGACTAGATAACATCGGACTAAATTTATCATTTTGAATCTCGTTTTACTTTTTTGTTACCCTCTAGGGAGTTTTTAAAAAATTTATTTTATATTAAAATTAATGGGGATTTCCAATAGGAAAACTTAAAAACCTGGTTTTCTAAAAAGGTAACACAACGAAAATCTGTGTGAAGGGAGGTATCAGTTAAATCCAATTTTTAATAAATCGGATTCAACGGGGATTCCCTAAGATATGTATTTTTAAATATAAATAAGTTCTATCTTAGGGAAACACCAATGAAACTAGATATAAATCGCGATCTAAAGTTCATCTTTTTTGCATATCTCGTTTACTTTTTTTTTTACAAGTTTAAAATTTAATTTATATTAAAAATTAATGGGGATTTCCATAGAAAATACTAAAAAAATGGTTTAAAAAGTGTAAAATCGAAAATCATGTAAGGGGGGGGTATCAGTAAACAATTTAAAAATCGGTTCAACGGCGCATTTCACCTAAGAATGTATTTTTGAAATAAAATAATTGTTTATTCTTAGCGAAACCAATAGAAATAGATAAAATCGGACCTATAATTTTATAATTTTTGGAATTCTCGTTTTCCTTTTTTTTTTACAAGTTTAAACATTTTATTTTATATTAAAATTAATGGGGATTTCAATAGAAATACTAAAAAATGGTTAAAAAGGGCAAAAAATCGAAAATTTGTAAGGGGGGTATCAGAAATCAATTTTAATTAAAATCAGGTTAAAACTGTCGGATTCCTAAGAATGCTATTTTATAAATAAAATAATGTTTTTATTCTAGGGAAACCAATAGAAAATAGAGTAAAATCGCGACCTAAAATTTCTATAATTTTGTGTGAATCTCGTTTTACTTTTGTTTACAAGTTTAAACATATTTTATATGAAAATTAATGGGGAAATGTTCCATAGAAGAAATACTAAAAAATGGTTTGTTAAAACAGTGTAAAAAATCAGAAAATCTTGTGACCCCAAGGGGGGGGTAATCAATGTAAATCTAAATTTTTATAAAATCGGTTCAACGGGATTCCCTAGAAGTATTTAAATAAAATAATGTTATCTTAGGGAAACCATAGAAATAGATAAAATCGGACCTAAAATTTTATCAATTTTTGAATGATCGTTTTACTTTTTTTTTACAAGTTTACAAAAATTTATTTATAGTTAAAATCAAATGGGGATTTCATAGAAATACTAAAACATGGTTTCAAAAAGTGAAAAACGAAAACTTGTAAGGGGGGTTATCCGTAAACAATTTTAAACAATCGGTTTCAACGGGTATTCCCCTAAGAATGGGATTTTTAAATAAAATAACGTATTTATTTTAGGGGAACAATAGCAATAGATAAAATCGGACCTAAATTTTTATCATTTTTGAATCTCGTTTTACTTTTTTTTTACAGTGAGTTATAAAAATAGTAGTGAGAATTAAAATTAAAACCTGGGTGATTCCATAGGAAAATACTAAAAAAATGGGTTTTAAAAGAAGTGGTTTTAAAAAATCGAAAATTTGTGGAAATGGGCGGGCCCCGGTATCAGTAAACCATATTTTTTAACAATCGGTTCAACGAAGGATTCCCTAAAAGTCCATTTTTCAGAATTAAAAAATATGCCATTATTCTAGGAAAAACCAATAGAAATAGATAAGCACGGATTAAATTTAGTACATTTTTGAATCTTCGTGTTACTTGTTTTTTACAAGTTTTAAAAATTGAGTTTTATATTTAAAATAATGGGGGGATTTCCATAGAAATACTAAAAAAT
12529 13047 287 1.8 285 79 15 604 37 12 15 33 1.86 GGTATCAGTAAACCATATTTTTTAAAAATCGGTTCAACGAGGATTCCCTAAAAGTCCATTTTTCAGAATTAAAAAAATGATTATCTCTAGGAAAACCAATAGAAATAGTAAAATCGGCACTAAAATTTATAATTTTGGAATGCACTCGTGTTGACTTGTATTTGTACATAGTTTTAAATTATATTTATATTAAAATTAAGGGGCGATTTCCATAGAAATACTAAAAAATTCGGTTTGTTAAAAAAGTGTTAAAACTCTGACAAAAATCTGGTAACCAGGGGGGTG GGTATCAGTAAACCATATTTTTTAACAATCGGTTCAACGAAGGATTCCCTAAAAGTCCATTTTTCAGAATTAAAAAATATGCCATTATTCTAGGAAAAACCAATAGAAATAGATAAGCACGGATTAAATTTAGTACATTTTTGAATCTTCGTGTTACTTGTTTTTTACAAGTTTTAAAAATTGAGTTTTATATTTAAAATAATGGGGGGATTTCCATAGAAATACTAAAAAATTCGGTTTGTTAAAAAAGTGTTAAAACTCTGACAAAAATCTGGTAACCAGGGGGGTGGGTACAGTAAATCAATTTTTTAAAAATCGGTTCAACGGCGATTCCCCTAAGAACTGTCATTTTTAAATTAAAACAATGTTTATGCTCTAGGGAAACCAATAGAAATAGTAAAATCGGCACCTAAAATTTATAATTTTGGAATGCACTCGTTTTGACTTGTGATTTGTACATAGTTTTAAATTATATTTATATTAAAATTAAGGGGCGATTTCCATAGAAATACTAAAAAA
13771 13816 24 2.0 23 82 4 56 2 60 0 36 1.09 CCCCCCTCCCCCTCTCTTCTTCA CCCCTCTCCCCCTCCTCTTCTTCACCCCCCTTCCCCTCTTTTCTTC


Sequence: m54067_190808_081513/59769812/0_19972


Parameters: 2 7 7 80 10 50 2000


3651 3811 68 2.4 66 82 13 188 23 21 26 28 1.99 AAGGGTGGGATACTTCCCCCCCTTATACCTATTATTGGAGGTATTCCATATAGGGGGGGATCGATG AAGGGGGGGAACTTCCCCCCCTTATACCTAATATATTTGAGGTATTCCATCATAGGGGGGGATACATAAGGGTGGGATACTTCCCCCTCCTTATGACCTATTATTGGAGGTATTCCATATATGGGGGGATCGATGAAGGTGGGGATCCTTCCCCCCTTATA
3365 4735 302 4.4 304 80 13 1383 25 20 24 29 1.99 TTATACCTAATATATTTGAGGTATTCCATAGAGGGGGGGATCATAAGGGGGGGATACTTCCCCCCCTTATACCTAATTATTGGAGGTATTCCATAGAGGGGGGATTATAAGGGGGGATACTTCCCCCCCTTATATACTCTTATATTAATAGTGTACACCTAGGGAGGGTATGTTTATAGGAGGAGTGTGTGGAGTAGCTCCACATACTCCCACCTCCCTCCGTATACCCTCCTAGGTGTACACTATAATATATATATGTATACCTATAGAGGGGGGGATCATAAAGGGGGGATACTTCCCCCCC TTATACCCTATATATATTGAGGTATTCCATAGAGTGTGGGATCTATGTGTGGATATTCCCCCCCTTATACCTAAATATTGGAGGTAATTCATAGAGGGGTGGATCATAAGGGGGTGTACTTCCCCCCCTTATATACTCTTATATTATAGTGTAAACCTAGGGCGAGGTAGTGTTTAAGGAGGGCGTGTTTGAGAGTAGCTCACATACTCCCACCTCCCTCCGTATAACCCTCCCTATGTTAGTCAATATAATATTATATGTATACCTATGAGGGGGAGATCAATAAAAGGGGGGGAACTTCCCCCCCTTATACCTAATATATTTGAGGTATTCCATCATAGGGGGGGATACATAAGGGTGGGATACTTCCCCCTCCTTATGACCTATTATTGGAGGTATTCCATATATGGGGGGATCGATGAAGGTGGGGATCCTTCCCCCCTTATATATCTTATTTCTAGTGTAACACCTAGGGTAGGGTATGTTTATAGGAGGGAGTGTGTGGCTAGCTCCACATACTCCCACCTCCTCCGTATACCCTCCCGAGGTGTACACTATAATATATATATGTATACCTATAGAGGGGGGGATCATAAAGGGGGGATACTTCCCCCCCTTATACCTACTATATTTGGAGTTATTCCATAGAGGGGGGTCATAGGGGGGGGCTTACTTCCCCCCTTATACCTAATTATTGGAGGTATTCCATAGAGGGGGAGTTATAAGGGGGGATACTTCCCCCCCTTATATACTCTATCTTAATAGTGTACACCTAGGAGGGGTAGCTGTATAGGATGAGTGTGTGGTAGCTCCCACATACTCAACACCTCCCCCGTAAACCCTCCTAGTGTAACACTATAATATATAAATGTAGTACTTATAGAGGGGGATCATAATGGGGGGATCTTCCCCCCTTATACCTAATATATTGGAGGTATTCCCTAAGGTGGGGATCCTAAGGGGGGGGTACTTCCGCCCCTATCCTAATATATTGGAGGTTATTCCATGAGGGGGGGATTATAAAAAGGGGGAGGATACTTCACCCCTTATATACTCTTATATTAAGTACGTGTACACCTAGTGAGGAGTTTAGTGTTATAGGAGGAGTGTGTGGAGTAGCTCCGCATACTCCCCCAGTCCCGCCGTATACCCTCCTATGGTGTACACTATAATAATATATGTATACCTATAGAGGGGGGGATCATCAAGGGGGAATTACTTGCCCCCCCCTATACCTCATATATTGGAGGTATTCCAAGAGGGGGGGATCATAAGGGGGGGATCATTCCCCCCCTTTATACCTAATATATTGGAGGTATTCGCATAGTGGTGAGGGATTATAACGTGGTGGGATAACTTCCCCCCTTATAT
3942 4113 63 2.6 64 83 10 224 23 20 28 27 1.99 ATAGAGGGGGGTCATAAGGGGGGATACTTCCCCCCCTTATACCTAATATATTTGGAGGTATTCC ATAGAGGGGGGGATCATAAAGGGGGGATACTTCCCCCCCTTATACCTACTATATTTGGAGTTATTCCATAGAGGGGGGTCATAGGGGGGGGCTTACTTCCCCCCTTATACCTAATTATTGGAGGTATTCCATAGAGGGGGAGTTATAAGGGGGGATACTTCCCCCCCTTATA
4249 4415 63 2.6 63 78 11 176 24 19 29 26 1.98 GGGGGATCATAAGGGGGGGATCTTCCCCCCTTATACCTAATATATTGGAGGTATTCCATAAGG GGGGGATCATAATGGGGGGATCTTCCCCCCTTATACCTAATATATTGGAGGTATTCCCTAAGGTGGGGATCCTAAGGGGGGGGTACTTCCGCCCCTATCCTAATATATTGGAGGTTATTCCATGAGGGGGGGATTATAAAAAGGGGGAGGATACTTCACCCCTTATA
4624 4650 14 1.9 14 100 0 54 25 7 51 14 1.68 AGGGGGGGATCATA AGGGGGGGATCATAAGGGGGGGATCAT
4553 4802 67 3.7 67 77 13 235 26 19 27 27 1.99 ATAGAGGGGGGGATCATAAGGGGGGGATCACTTCCCCCCCTTATACCTAATATATTGGAGGTATTCC ATAGAGGGGGGGATCATCAAGGGGGAATTACTTGCCCCCCCCTATACCTCATATATTGGAGGTATTCCAAGAGGGGGGGATCATAAGGGGGGGATCATTCCCCCCCTTTATACCTAATATATTGGAGGTATTCGCATAGTGGTGAGGGATTATAACGTGGTGGGATAACTTCCCCCCTTATATCTTTAATATATTGGGAAGTATTCATAGAGGGGGGAATCATTAAGGGGGGAGACTTCCCCCCCTTATA
4555 4805 66 3.7 66 76 15 183 25 19 27 27 1.99 AGAGGGAGGGATCATAAGGGGGGGATAATTCCCCCCCTTTATACCTAATATATTGGAGGTATTCCA AGAGGGGGGGATCATCAAGGGGGAATTACTTGCCCCCCCCTATACCTCATATATTGGAGGTATTCCAAGAGGGGGGGATCATAAGGGGGGGATCATTCCCCCCCTTTATACCTAATATATTGGAGGTATTCGCATAGTGGTGAGGGATTATAACGTGGTGGGATAACTTCCCCCCTTATATCTTTAATATATTGGGAAGTATTCATAGAGGGGGGAATCATTAAGGGGGGAGACTTCCCCCCCTTATATAC
5973 6121 63 2.3 63 83 11 198 24 16 33 26 1.95 AGAGGGGGGATCATAAGGGGGGGATTACGTTCCCCCCTTATACCTATTTTGGAGGTATTCCAT AGAGGGGGGATCATAAGGGGGGGATTACTGTTCCCCCCTTATACCTATTTTGGAGGTATCCATATAGGGGGGGAATCATAAGGGGGGGATACTTCCCCCTTATATCTAATATTTGGAGGTATTCCATAGAGGGGGGATCATACGGGGGG
5973 6151 65 2.8 63 80 16 190 24 18 27 29 1.98 AGAGGGGGGATCATAAGGGGGGGATCTTTTCCCCCCTTATATCTAATATTTGGAGGTATCCAT AGAGGGGGGATCATAAGGGGGGGATTACTGTTCCCCCCTTATACCTATTTTGGAGGTATCCATATAGGGGGGGAATCATAAGGGGGGGATACTTCCCCCTTATATCTAATATTTGGAGGTATTCCATAGAGGGGGGATCATACGGGGGGATCTTTTTCCCCCCCTTATATACCTAATAT
6304 12370 256 23.7 255 82 13 6980 36 10 14 38 1.81 AAAAAATGGTTTAAAAAGTGTAAAAATCGAAATCTTGTAAGGGGGGTATCAGTAAATCAATTTTTAAAAATCGGTTCAACGGGATTCCCTAAGAATGTATTTTTAAATAAAATAATGTTTATTCTTAGGGAAACCAATAGAAATAGATAAAATCGGACCTAAATTTTATCATTTTTTGAATCTCGTTTTACTTTTTTTTTACAAGTTTAAAATTTATTTTATATTAAAATTAATGGGGATTTCCATAGAAATACT AAAAAATGGTTTTAAAAAGTGTAAAACTCGAAATCTTGTAAGTAGGGGGTATTCCGTAAATCATTTTTAAAAATCGGTTTGACGGGATTCCCTAAGAAGTATTTTGTAAATAAAATAATGTTTATTCTAGGGAAACCATAGAAATAGATAAATCGGACCTATTTATCATTTTTTGAATTCTCGTTTTACTTTTTTTTACAAGTTTAAAATTTATTTTAATTAAATTATGGGGTATTTCCATAGAATACTAAAAAATGGTTTAAAAAGTGGTAAAAATCGAAAATCTGAAGGGGGTGTATCAGTAAATCCATTTTTAAAATCGGTTCAACGGGATTCCCTAGAATGTATTTTTAAATAAAATAATGGTTTATTCTTGGGAAACCAATAGGAATAGATAAATCGACCTAAATTTTTATCATTTTTTGAATCTCGTTTTATACTTTTTTTTATCAAGTTTAAAAATTTATTTTATATTGAAAATTAATGGGATTTCCATAGAAATAATAAAAAAAGGTTTAAAAGGAAAATCGAAAATCTTGTAAGGGGGGGTATCAGTAAATCAATTTTTAAAAATCGGTTCAACGGATTCCTCTCAGATGTATTTTTAAATAAAATCATGTTTTTCTTAGGGAAACAATAGATAAGATAAAATCGGACCTTAAATTTTATCATTTTTTTGAATCTCGTTTTACTTTTTTTTATCAGTTTAAATTTATTTATATTAAAAGTAATGGGGATTTTCCATAGAAATACTAAAAAAATGGTTTAAAAAAGTGTAAAATCGAAATCTGTAAGGGGGGGGTATCAGTAAATCAATTACAAATCGGTTCAACGTGATCCCTAAGAATGTATTTTAAATAACTAATGTTTACTTTCTTAGGGAAACGCACTATAAATAGATAAATATCGGACCTAAATTTTATCATTTTTTGAATCTCGTTTTAACTTTTTTTTACAAGTTTTAAAATTTAATTTTATATTAAATTAATGGGGATTATCCCCATAGAAATACTAAAAATGGTTAACAAGTGTAAAAATCGAATCTTGTAAGGGGGGGTATCAGTAAATCAAATTTTAAAAATCGTTCAACGGGATTCCCTAAGAATGTATTTTTAAATCAATAATGTTATTCTTATGGGAAACCCATAGAAATAGATAAAATCGGACCTAAATTTTTTCATTTTTTTGAATCTCGTTTTACTTTTTTTTTACAAGTTTAAAATTTATTTTTATATTAAAATTAATTGGGATTTCATAGAAATAGCTAAAAAAATGGTTTAAAAAGTGTACAAATCGAATCTTGTAAGGGGGGTATCAGTAAATCAATTTTTAAAAACATCGGTTCACGGGATTCCCTAAGAATGTATTTTTAAATAAAAATACTGTTTATTCTTAGGGAACCATAGAACTCGATAAAATCGGACTAATTTTATCATTTTTTGAATCTCGTTTTACTTTTTTTGGTAGCAAGTTTAAAAATTTATTTTATATTAACATTAATGGTGATTTCCCATAGATACTAAAAATGGTTTAAAAGGTAAAATTCGAAAATTTGTAAGGGGGGGTAATCATAATCAATTTTTAAAAATCGGTTCAACGGGATTCCCTAAGAATTGTATTTTTAAATAAATACATGTTTATTCTTCGGGAAACCAATAGAATAGATAAAATGGAACTAAATTTTATCATTTTTGAATCTCGTTTTAGCTTTTTTTTACAATTTAAAATTTATTTTATATTAAAATTAATGGGGATTTCCCTAGAATACTCAAAAAATGGTTAAAAGTGTAAAATCGAAATCTTGTAAGGGGGGTATCAGTAAATCATGTTTAAAATGGTTCACGGGATTCCCTAAGAATGTAATTTTTAAATAACAAATGTTTTTTCTTAGGGAAACCAATAGCAATAGATGGAAATCGGACCCTAAATTTTATCATTTTTTTTTGAATCTCGTTTTACTTTTTTTTTACAAGTTTAAAAATTTATTTTATATAAAATTAATGGGGATTTCCATAGAAGTACTAAAACAATGGTTTAAAAAGTGTCAACCTCGAAAATCTGTAAGGGGGGGTATCAGTAATCATTTTTAAAATCGGTTTCAACGGGATTCCCTAAGAATGTAATTTTTAAATAAATATATGTTTATTCTTAGGGAAACCAATAGAAATAGTTAAATCGGACCTAAATTTTATCATTTTTTGAATCTCGTTTTAACTTTTTTTTTACAAGTTTAAAATTTATTTTATATTAAAATTAATGGGATTTCCATAGAAAATACTAAAAAATGGGGTTTAAAAATGTAAAAATCGAAAATCTTGTAAGGGGGGTAGCCAGTAAATCAATTTTTGAAAAAAATCGGGGTTCACGGGATTCCTAGAAATGTATTATTTAAATAATATGTTTTTATTCTTAGGAACCAATAAGAAATAGATAAAATCGGACCTAAATTTTACATCTTTTTTGAATCTCGTTTTTACTGGTTTTTTTACAAGTTTACAAATTTATTTTATATTACAATTATGGGGATTTCCATAGAATACTAAAAATGGTTTAAAGTGTCAAAATCGAAATCTTGTAAGGGGGGTATCGTAAATCAATTTTTTTTTTTTAAATCGGTTTCAACGGGATTCCCTAAGATGTATTTTTAAAATAAATAATGTTTATTCATTAGTGAAACCAATAGAAATAGATAAAATCGGACCTAAATTTTATCATTTTTTTGAATCTCGTTTACTTTTGTTTACAAGTTTAAAAATTTATTTTATATTAAATAATGGGGATTTCCATAGAAATACTAAAAAATGGTCTTAAAAGTGTAAAAATTCGAAAATCTATGTAAGGGGGGGTATCAGTAACATCATTTTTAAAATCGGTTCAACGGGATTCCCTAAGAATTGTATTTTAAATAAATAAATGTTTATTCTTAGGGAAACAATCAGAAATAGATACATCGGACCTAATTTTATCATTTTTTGAATCTCGTTTTAACTTTTTTTTACAAGTTTTAAAATTTCTTTTATATTACAATTAATGGGGATTTCCATAGAAATACTAAAAAATGGTTTAAAAGGTAAAAATCGAATCTTGTAAGGGGGGGTATCAGTAAATCAATTTTTAAAAAAGCGGTTCACGGGATTCCCTAAGAATGTATTTTTAAATAAAATAAGGTTTTTTTTAGGGGGGAAACCATAGAAATAGATAAAATCGGACACTCATTTTATCATTTTTTGAATCGCGTTTTTAATTTACTTTTTTTTTAACAAGTTTAAAAATTTCTTATATTAAATTAATGGGGGATTTCCATAGAAATACTAAAAAATGTTTCAAAAAGTGTAAATCGAAAATCTGTAAGGGGGGGTATCATAATCATTTTCCAAAATCGTTTCAACGGGGATTCCCCTAAGATGTTATTTTTAATAAAATCCTGTTTTCTTATTCTTAGGGAAACCATAGAAATGATAAAATCGGACTAAATTTATCATTTTTTTGATCTCGTTTAACTTTTTTTTACAAGTTTTAAAATTTTTTTATGATTAAATTAATGGTGATTTCCTAGAAATCTAAAATGGTTTAAAAGACGTGTAAAAATCGAAAATCTTGTAAAGGGGGGGTATCATAAATCAATTTTTAAAAATCGTATTCAACGGGATTCCCTAGAATGTATTTTTTAAATAAAATAATGGTTTTATTCTTAGGGAAACCATAGAAATGATAATCGGACTACAATTTTTATCATTTTTTGAACTCGTTTTAACACTTTTTTTTTACAGGGGAAAGTTTAAAAATTTATTTTATATTACATTACTGGTGATTTCCCCTAGAAATACTAAAAAATTGGTTTTAAAAAGTGTAAAAATCGAAAATCTTGTAAGGGGGTATCAGTAAACTCATTTTTAATTAAAAATCGGTTCAACGGGATTCCCTAATATGTTTTTTAAATAAATACATGTTTATTCTGGGAAACCAATAGAAATATATAAAATCGGATCTAAATTTTAAGATCATTTTTTTTTTTTTGATCTCGTTTTACTTTTTTTTTACAAGTTTAAATGTTCTTTATATAAAATTCATGGGGATTTCCCATAGAAATACTAAAAAAAATGGTTTAAAAGTGGTAAAAATCGAAAATCTTGTAATGGGGGGTATCAGTAAATCAATTTTTAAAAATCGTCACGGATTCCCTAGAATGTATTTTTATGATAAAATCATGTTAACATTCTTAGGGAACCAATAGAAATAGATAAAATCGGACCTAATTTATCATTTTTTGAATCTCGTTGTTACTTTTTTTTTTTACAAGTTTTGAAAATTTATTTATTTAAAATGATTGGGGATTTCCATAAAATCTAAAAATAGGTTTAAAAAGTGTAAAAATCGAAATCTTGTAAGGGGGGTTAATCAGTAGGATCACTTTTTAAAAATCGGTTCACGGGATTCCTTAAGAATGTATTTTTTAAATAAAATAATGTTTATTCTTAGGGAAACCAATAGAAATAGATAAAATCGACCTAAATTTTATCATTTTTTGAATCTCGTTTACTTTTTTTTTTAGCAAGTTTAAAATTTATTTTATATTAAAAGTAATGGTGATTTCCATAGAAATCCTAAAAATGGTTTAAAAGTGGTAAAATCGAAATCTGTAGGGGGGTATCAGTAAATCAATTTTTAAAATGGTTCAACGGGATTCCCTAAGATGTTTTTTTAAAAAAATAATGTTTTATTCTTTAGGGAACCAAATAGAACTGATAAAATCGGACCTAATTTTATTCATTTTTTTGAATCTCGTTTTACTTTTTTTTTACAAGTTTAGTAACATTTTTATTTATATTAAAATTATGGGATTTCCATAGAAATACTAAACAAATGGTTTTAAAAAGTGTAAACTCTAAAATCTTTTAAGGGGGGTATCAAGTAAATCATTTTTAAAAATCTGTTCAACGGGATTTCACCCCTACTAATGTATTTTATAAACAATGTTATTCTTAGGGAAACCAATAGAAAGAGATAAAATCGGACCTATAAATTTTATCATTTTTTGAATCTCGTTTTATCTTTTTTTTTTACAAGTTTAAAACTTTATTTTATATTAAAATTAATGGGGATTTCCATAGAAATACTAAAAATGGTTTAAAAGTGTTAAAAATCGAAATCTTGTAAGGGTGGTACAGTAAAATCAATTTTTTAAAAATCGGTTCAACGGGATTCCCTAAGATGTATTTTAAATACAAATAAGTGTTTATTCTTAGGGAAACCAATGAAATTAGATAAAATCGGATCTAAATTTTATCATTTTTTTGATCTCGTTTTACTTTTTTATTTACAAGTTTAACATTTATTTTATATTAAACTTAATGGGGATTTTCCAAGAAATACTAAAAAATGTTTTAAAAGTGTAAAAATCGAAAATCTTTGGTAAGGGGGGTATCCAGTAAATCATTTTTTAAATCGTTCAAAACGGGATTTTCCCTAAGAATTTATTTTCAATAAATAATTGTTTCTTCTTAGGGAACCAATAGAAATAGATAAATCGACCTAAATTTTATCATTTTTTGAATCTCCTTTTACTTTTTTTACAAGTTTTAAAATTTATTTTTGATGTTAAACTTACTGGGATTTTTCCATAGAACTACTAAAAATGGGGTTTAAAAAAGTGTAGAAAATCGAAAATCTTTGTAAGGGGGGGTTCATAAATCATTTTTAAAATCGTTCAACGGGATTCCCTAAGAATGTATTTTTATAATAAAATAATGTTTATTCTTAGGGAAACCAATAGAAATAGATAAAATCGGACCTAATTTTATCATTTTTTGATCTCTTTTAACTTTTTTTTTACAAGTTTAAAATTTATTTATATTTAAATTAATGGGGATTTCCATAGAAATACTAAAAAATGGTTTAAAAAGTGTAAAAATCGAAATCTTTTAAGGGGGGTATCATAATCAATTTTTAAAATCGGTTCACGGGATGCCCTAAGACTGTATTTTTAAATAATACTAATGTTTTTATTCTTAAGGGAAACCAATAGAAATAGATAAAATCGGAACTATATTTTATAATTTTTGAATCT
12473 18636 254 24.0 253 81 13 6841 35 14 9 39 1.80 TTTTTTAGTATTTCTATGGAAATCCCCATTAATTTTAATATAAAATAAATTTTTAAACTTGTAAAAAAAAGTAAAACGAGATTCAAAAAATGATAAATTTAGGTCCGATTTTATCTATTTCTATTGTTTCCCTAAGAATAAACATTATTTTATTTAAAAATACATTCTTAGGGAATCCCGTTGAACCGATTTTTAAAATTGATTTACTGATACCCCCCTTACAAGATTTTCGATTTTTACACTTTTTAAACCA TTTTTTAGTATTTCTATGGAAATCCCCATTATTTTATATAAAAGAAATTTTTTAACTTGTAAAAAAAGTAAAACGAGATTCAAAAATGATCAAATTTAGGTCAGATTTTATCTATTTCTATTGTTTCCCCTAAGATAAACATTATTTATTTAAAAATACATTCTTATGGCAATCCCGTTGAACCGAGTTTTTAAAAATTGATTTACTGATACCCCCTTCCAAGATTTTCGATTTTTACACTTTTTAAACCATTTTTTAGTATTTCCTATGAAAATCCCATTATTTTAATATAAAATATTTTTACAACTTGTACAAAAAGGTAAAACGAGATTCAAAAAATTGATACATTTAGGGCTGGCGATTTTTATCTATTTCTTATGGTTTCCCTAAGAATAAGCATTATTTTATTTAAACATCATTCTTATGGAATCCCTTGAACGATTTTTAAAAGTGATTTATCTGATACCCCCCTTACAAGGATTTTTCGATTTTACACTTTTTAACCATTTTTAGTATTTCTATGGAATCCCCATTAATTTTAATATAAATAAAGTTTAAAACTTGTAAAAAAAACGTTAAAGGAGACTTCAAAAAATGATAAACTTTAGTCCGATTTTTATCTATTCTATTGTTTCCCAAGAATAAACATTATTTTAATTTTAAAAAATACATTCTTAGGGAATCCTTGTTGAACCGATTTTTAACATTTGATTTACTGATACCCCCCCTTACAAGATTTTCGATTTTACACTTTTTTAAACCATTTTTTAGTATTTCTACTGGAAAATTCCCATTAATTTAATATAAAATAAATTTTTAACTTGTAAAAAAAAGTAAAACGAGATTCAAAATTGATAAAATTTAAGATCCTATTTTATCTATTTCTATTTGGTTTCCCTAGAATAACTTATTTTATTTAAAATACATTCTTAGGAATCCCGTTACGATTTTAAAAATTGATTTACTGATACCCCCTTCAAGATTTTCGATTTTTCACACTTTTTTAAACCATTTTTTTAGTATTCTATGTAAATCCCCATTAATTTTAATTATAAAATAAATTTTTAACTTGTAAAAAAAAGTAAAACGAGATTCCAAAAAATGATAAAATTAGTCCGATTTATCTATTTCTATTGGTTTCCCTAAGAATAAACATTATTTTATTTAAAATACATTTCTTAGGGCATCCGTTTGAACCGATTTTTAAAATTGATTTACTGATACCCCCCCGTACAAGATTTTCCCGGGGGGATTTTACACTTTTTAAACCATTTTTTAGTTTTCTATGAATCCCCATTATTTTAAATAAATAATTTTTAGACTTGTAAAAAAAACGTAAAACCGCGAATCCAAAAAATGATAAAATTTAGGTCCATTTTATCTATTTCTATTGTTTTCGCCTAAGAATAAACTTTATTTTTTTAAAAATCCATTCTAGGGAATCCCGTTGAACGATTTGTAAAAATTGATTTAGCTGATACCCCCCCGTACAAGATTTTTCCGATTTTACACTTTTTTAACCATTTTTTAGTATTTCTTGGAAATCCCATTAATTTTAATATAAATAAATTTTTAAACTGTAAAAAAAAAGTAAAACGAGATTCAAAAAATGGATCAAATTTAGTCCGATTTTATCTATTTCTATTGGTTTCCCTAAAAATAAACATTATTTTATTAAAACATACATTCTTAAGAATCCCGTTGAACCGATTTTTAAATTGAAAGTTTTACTGATTACCCCCCTTACAAGATTTTCGATTTTTACACTTTTTAAACCATTTTTTTTCAGTATTTCTATGGAAATCCCCATTAATTTTAAATATAAAATAATTTTTTAAACTTGTAAAAAAAAAAGTAAAACGGATTCAAAAAATGTAAAATTTAGGTCCGATTTTATCTAATTTCGATGGTTAACATAAGAATAACCTTATTTTATTTAAACATCGTTCTTAGGGAATCCCGTTGTCCGCGGATTGTTGTTAAAATTGATTTTATACTGATACCCCCCTTACAAGATTTCGATTTTTTCCATTTTTAAACCATTTTTTAGTATTTCTATGGAAATCCGCAGAAAAAAAAAAACCCAAAGAGCCCCCCCCCCCAAGATTAATTTTAATATAAACTTAATTTTTAACACTTGTAAAAAAAGAGGTAAAACGAGATTCGAAAAATGATAAATTTCGCTTCCGATTTTATCTATTTCTATGGTTTCCCTAAGAATAACCATTATTTATTTTAAAATACATTCTTAGGAATCCCTTTGAAACGATTTTTAAATTGATTTACACTGATACCCCCCTTAAAGATTTTTTCGATTTTTACACTTTTAAACCATTTTTAAGTATTTCTTGGAATCCCCATTAATTTTACATATAAAATAAATTTTTAAACTTGTAACAAAAAAGTAAAACGAGATCAAAAGTGTAAAATTTTAGGTCCGATTTTATCTATTTCTATGGTTTCCCTAAGATAACCGTTATTTTTGTTAAAATACATTCTAGGAATCCCGTTTGAACCGATTTTAATTGATTTACTGATACCCCCTCTTAACAATGATTTTCGATTTTACACGTTTAACCTTTTTTAGTATTTCTATGGAAATCCCCATAAATTTAATATAAAATACATTTTTACACTTTGTAAAAAAAGTAAACGAGATTCACAAAAATGATAAATTTCAGGTCCGATTTTAATCTATTTTCTATTGGTTCCCTAAGGATAACCATTATTTTATTTAAAAATACATTCTTAGGGAAAGTCCCCTTTGAACCGATTTTTAAAAATTGATTTACTGATACCCCCCCTTACAAGATTTTTCGATTTTTACACTTTTTAAAACATTTTTTAAGTATTTCATGGAAATCCCATTAATTTTATATAAAATAAATTTTTTATAAACTTGTAAAAAAAAGTAAAACGAATTCCAAAAAAGGGTACAATTTAGGTCCGATTTTATCTATTTCTATGTTTTTTTTCCCTAAGAATAAACATTATTTTATTTAAAAATACATTCTTAGGGAATACCCGTGACCGATTTTTAAAATTGATTACTGATACCCCCCCCATTACCGATTTTCGATTTTACACTTTTTTAAACCATTTTTTAGTAGTTCTATGGAATCCCCATTAATTTTAATATAAAATAAATTTTTAACTTGTTAAAAAAAGTAAAACGAGATCAAAAACTGATAAAATTTAGGTCCGATTTTATCTTTTCTATGGTTTCCCTAAGAATAAACCTTATTTTATTTAAAAAATACATTCTTAGGATCCTTTGAACCGATTTTTAAAATTGATTTACTGTACCCCCCTTACAGATTTTCGATTTTTACCTTTTTAAACCATTTTTTATTTAGTATTCTATGGAAATCCCCATTAATTTTAATATAAAATAAATTTTTAACTTGTAAAAAAAAGTAAAAACGAGATTCAAAAAAATGATAATTTGGTTCCGATTTATCTATGTTCTATTTGGTTTACCCTAAGAATAAACATTATTTTTATTTAAAATACATTCTTAGGGATCCGTGACCGATTTTAAAATTGTTTTACTGATACCCCCCCTTACAAGATTTTCGATTTTTTGACACCTTTTTAAACATTTTTTGTAATTTCTATGGAAATCCCCTTAATTTTTAATATAAATAAATTTTTAAACGTGTAAAAAAAAGTAAACGAGATTCAAAATGATAAAATTTAGGTCCGATTTTATCTATTTCTATGGTTTCCCTAAGAATAAAAATTAATTTTATTAAAATACATTCTTAGGATCCCGTTGAACGATTTTAAAAAATTGATTTACTGATACCCCCCTTACAAGATTTTCGATTTTTACACTTTTTAAACCATTTTTTATATTTCTATGGAAATCCCCGTTAATTTTATATAAAATAAATTTTAAAACTTGTAAAAAAAAGTAAAACAGATTCAAAAAATGATAAAATTTAGGTCCGATTTTAATCTATTTTCTATTGGTTTTCCCTAAGAATAACATTTATTTTATTTAAAAATACAATTCCTTAGGGAATTCCCGTTGAACGATTTTAAAATGGATTATACTGATACCCCCCTTTACAAGATTTTCGGATTTTTAAACTTTTAAGCATTTTTTAGTATTTCTATGAAATCCCATTATTTTAATATAAAAATAAATTTTAAACTGTAAAAAAAAAGTAAAACGAGATTCAAAAAATGTGAAATTTAGGTCCATTTTTATCTATTTCTATTGGTTTCCCTAAGAATAACATTATTTTATTTAAAAATACATTCTTAGGAATCCCGTTCAACGATTTTTTTAAATTGATTGTCTGATACCCCCCTTACAAGAATTTTCGATTTTTACACTTTTAAAACCAGTTTTTTAGTATTTCTATTGAAATCCCCATTAATTTTAATATAAGATAAATTTTTTTAAACTTGTAAAAAAAAGTAAAACGAGATTCAAAAAAAATGATAACATTTGAGGTCGAATTTTATCTATTTCTATTGGTTTTTCCCTAAGAATAACTTATTTTGAGTTAAAAATACTTCTTTAGGGAATCCGTTGAACCGATTTTTAAAAATTGATTACTGATACCCCCCCTTCCAAGAATTTTCGTTTTTACACTTTTTAACCATTTTTTTAGTATTTCTAGGGAATCCAACCATTATTTATTATATAAAATAAATTTTTAAAATTGTAAAAAAACAGTAAAACGGATATTCAAAAAATGATAAATTTAGGTCCGATTTTATATTTCTATTGGTTTCCCTAAGATAAAAATTCTTTTCATTTAAAATACATTCCTAGGGATCCCGTTGAACCGATTTTTAAAATTGAATTTACTGTACCCCCCTTACAAGATTTTCGATTTTTACACGTTTTAAACCATTTTTTAGTATTTCTATGGAAATCCCCAATTAATTTTATATAAATAAATTTTTAACTTGGTAAAAAAAGTTAAAACGAGATTCGAAAAAAAATGATAAATTTAGTCCGATTTTAATCTATTTCTATTGTTTCCCTAAGAATAAACATTATTTATTTAAAAATACATTCTTAGGGAATCCCGTATGAACCGATTTTTTAAAAATTTGATTTACTGATACCCCCCTTTACCAGATTTTTTCGATTTTTTACACTTTTTTAAACCATTTTTTAGTATTTTCTATGGAAATCCCCTATAATTTTTAATATAAAATAAATTTTTAACTTGTAAAAAAAAAGTAAACGAGATTCAAAATGATAAAATTTAAGGTCCTATTTTATCCTATTCTATTGTTTGCCCTAAGAATACACATTATTTTATTTAAAATACATTCTTGAGGTAATCCGTTGAAACGCGATTTTAAAATTGATTTACTGATACCCCCCTTACAAGATTTTTCGATTTTTACACTTTTTAAACCATTTTTTAGTATTTTCTATGATCCCCCATTAATTTTTAATATAAAATAAATTTTTACACTTGGTAAAAAAAAAGTAAAACGAATTCAAAAATGATAAAATTTGGTCCCGATTTTATCTATTTCTATTGGTTTCCCTAAGAATAAGACATTATTTTATTTAAAAAGACATTCTTAGGGAATCCCGTTTGAACCGATTTTTAAATTGATTTACTGATACCCCCCCTTACAGATTTTTCGATTTTTCACGTTTTACCATTTTATATTTCTATGGAAATCCCCCTTAATTTTAATATAAATAAAATTTTTAAACTTGTAAAAAAAAGTAAACGAGATCAAACAATGATAAAATTTTAGTGCCGGATTTTAGCTATTTCTATTGGTTTCCCTAAGAATAAACCTTATTTTATTTTAAAAATACATTCTTAGGGAATACCCGTTGAACCGATTTTAAAATTGATTTTACTGATACCCCCTTACAAGATTTTCGATTTTTACACTTTTTAAACCATTTTTTGTTTTCTATGGATATCCGCATTAATTTCATAAATATAAAATAAATTTTTTAAACTTGTAAAAAAAAGTAAAACGAGATTCAAAAAATGATAAAATTTAAGGTCCGATTTATCTAATTCTATTTGGTTTCCCTAAGAATTAACATTATTTTTATTTAAAATACATTCTTAGGGATCCCGTTTTGACCGATTTTTAAAAAATTGATTTACTGATACCCCCCCCTTTACAAGATTTTCGATTTTTACACTTTTTTAAACCATTTT
18797 18922 63 2.0 63 84 10 168 24 29 18 27 1.98 GGGGGGAAGTATCCCCCCTTATTGATCCCCCCCTCTATGGAATACTCCAATATATTAGTATAC GGGGGGGAGTATCCCCCCTTATTGATCCCCCCCTCTATGGGAATACTCCCATATTTAGATATACGGGGGGAAGTAATCCCCCCTTATATCCCCCACCTCTATGGAATCCTCCAATATATTAGTATA
19134 19302 66 2.6 68 85 10 228 21 31 20 25 1.98 GGGGGGGAAGTATCCCCCCCTTATGATCCCCCCCTCTATGGAATTACCTTCCAAAATATTAGGTATAC GGGGGGGAAGTATCACCCCCCTTAATCCCCCCCTCTATGGAATTACCTTCCAAAATATTTGGTATAGGGGGGGAGTAACCCCCCCTTATGATCCCCCCCTCTATGGCATACCTCCAATATATTAGGTATACGGGGGGGGAAGTTCCCCCCCTTATGATCCCCCCTCTAT
19428 19617 68 2.8 67 83 12 244 25 26 21 26 1.99 AGTATATGAAAGGGGGGAAGTATCCCCCCCTTATGATCCCCCCTCTATGGTAATACCTCCAATATAT AGTATATAAGGGGGGAAGTTATCCCCCCCTTATGATCCCCCCTCTATGGGATACCCTCCAATATATTAGGTATAGAAAGGGAGGGGAAGTATCCCCCCCTTAGGATCCCCCCTCTATGGTAATACCTCCAATATATAGTATATTGTGAGGGGGGAAGTATCCCCCCCTTATGATCCCCCCTCTATAGGTA
19435 19617 70 2.6 69 85 10 248 25 27 21 25 1.99 AAGGGGGGAAGTATCCCCCCCTTATGATCCCCCCTCTATGGTAATACCCTCCAATATATTAGGTATAGA AAGGGGGGAAGTTATCCCCCCCTTATGATCCCCCCTCTATGGGATACCCTCCAATATATTAGGTATAGAAAGGGAGGGGAAGTATCCCCCCCTTAGGATCCCCCCTCTATGGTAATACCTCCAATATATAGTATATTGTGAGGGGGGAAGTATCCCCCCCTTATGATCCCCCCTCTATAGGTA
19746 19972 65 3.5 65 87 10 333 24 27 20 26 1.99 TATAAGGGGGGGAAGTATCCCCCCTTATGATCCCCCCCTCTATGGAATACCTCCAATATATTAGG TATAATGGGGGGGAAGTATCCCCCCTTATGATCCCCCCCTCTATGGAATACCTCCATATATAGTATAAGGGGGGGAAGTATCCCCCCCTTATGATCCCCCCGCTATGGAATACCCTCCAATATATTAGGTATATAGGGTGGGAGTATCCCCCCTTATGATCCCCCCCTCTTATGGATACCTCCAATATATTAGGTATAGAGGGGGGAAGTATCCCCCCTTATGATCC


Sequence: m54067_190808_081513/55967913/52952_63290


Parameters: 2 7 7 80 10 50 2000


211 390 69 2.6 68 81 10 208 25 20 28 25 1.99 GGGGGTGGGTCATAAGGGGGGGATACTTTCCCCCCCTTAATACCAATATATTGGACGTATTCCATAGA GGGGGTGGGATCATAAGTGGGGGATACTTCCCCCCCCTTATACCTATATATTGGAGGTATTCCCATAGAGGGGGAGAAATCATAAGGGGGGGATACTTTCCCCCCCTTAATACCAATATATTGGGAACGTATTCATAAGGGGGTGGGTCATAAGGGGGGGATACTTCCCCCCTTATATAC
991 1141 70 2.2 67 79 18 175 23 22 24 29 1.99 ACTTCCCCCCCTTATCCTAATATATTGGAGAGTATTCCATAGAGGGGGGGATATAAAACGGGGGGAT ACTTCCCCCCCTTATCCTAATATATTGGAGAGTATTCCATAGAGGGGGGGATATAATACGGGGGGATCTTTTTCCCCCCCTTATACCTATATATTGGAGGTATTTTCCACTAGAGGGGGGATTATAAAAGGGGGGGGATACTTCCCCCCCT
1411 1492 1 82.0 1 82 0 92 3 1 90 4 0.60 G GGGGGGGGGTGGTGGGGGGGGGGGGGTAGGGGGGGGGGGGGGGGGGAGGGGGGAGGGGGGGGCTGGGGGGGGGGGGGGGGGG
1411 1499 37 2.5 37 87 7 112 4 1 88 5 0.66 GGGGGGGGGTGGAGGGGGGAGGGGGGGGCTAGGGGGG GGGGGGGGGTGGTGGGGGGGGGGGGGTAGGGGGGGGGGGGGGGGGGAGGGGGGAGGGGGGGGCTGGGGGGGGGGGGGGGGGGTGAGGGG
1412 1500 36 2.4 36 87 5 126 5 1 87 5 0.71 GGGGGGGGTGGGGGGAGGGGGGGGCTGGGGGGGGGG GGGGGGGGTGGTGGGGGGGGGGGGGTAGGGGGGGGGGGGGGGGGGAGGGGGGAGGGGGGGGCTGGGGGGGGGGGGGGGGGGTGAGGGGA
1572 1602 9 3.4 9 90 0 53 6 0 93 0 0.35 GGGGGGGGA GGGGGGGGAGGGGGGGGGGGGGGGGGAGGGG
2337 2389 8 6.2 8 87 8 70 16 0 83 0 0.66 GAGGGGGG GAGGGGGGGAGGGGGGGAGGGGGGAGAGGGGGGAGAGGAGGGGGGGGGGGGGA
2339 2389 9 5.9 9 84 6 61 15 0 84 0 0.63 GGGGGGGAG GGGGGGGAGGGGGGGAGGGGGGAGAGGGGGGAGAGGAGGGGGGGGGGGGGA
2328 2385 25 2.2 27 84 6 75 18 0 79 1 0.82 GAGGGGAGAGAGGGGGGAGAGGAGGGG GAGGGTAGAGAGGGGGGGAGGGGGGGAGGGGGGAGAGGGGGGAGAGGAGGGGGGGGGG
2337 2389 19 2.8 19 77 11 65 16 0 83 0 0.66 GAGGGGGGGGGGGGGAGAG GAGGGGGGGAGGGGGGGAGGGGGGAGAGGGGGGAGAGGAGGGGGGGGGGGGGA
5044 9659 267 16.8 261 78 18 4165 38 9 14 37 1.80 TCAACGGGATTCCCTAAGAATGTATTTTTAAATAAAATAATGTTTATTCTTAGGGAAACCATAGAAATAGATAAAATCGGACCTAAATTTTATCATTTTTTGAATCTCGTTTTAACTTTTTTTTTTTACAAGTTTAAAAATTTATTTTATATTAAAATTAATGGGGATTTCCATAGAAATACTAAAAAAATGGTTTAAAAAGTGTAAAAATCGAAAATCTTGTAAGGGGGGGTATCAGTAAATCAATTTTTAAAAATCGGT TCAACGGGTTCTCCCTAAGAATGTATTTTTTCAATAAAATAATGTTTTTTCTTAGGGAAACCAATAGAAATAGATAAAATCGGACCTAAATTTTATTCATTTTTTGAATGCCGTTTGACACTTTTTTGTTTTACAAGTTTAAAAATTTTTATTTTATATTAACAATAATGGGGATTTCCATAGAAATAATAAAAAAATGGTTTAAAAGTGTAAAAATCGAAATATCATTGTAAGGGGGGGTATCGTAAAACAATTTTTAAAATCGGTTCAACGGATTTCCCCTAAGGAATGTATTTTTAAATAAAATAATGTTTTTTCTAGGGAAACCATAGAAATAGATAAAATCGGGACCTAAATTTTATCATTTTTTTTGAATCTCTTTTTACTTTTTTTTTACAAAAGTTTAAAAATTTATTTTAATATTAAAATTAAATTCGGGGATTTCCATAGAAATACTGAAAAAATGGTTTAAAAAAAAGTGTAAAATCGTAAATCTTGTAAGGGGTTATCAGTAAATCATTTTAAAAAATCGTTCAACGGGATTCCCTAAGAATGTTTTTTAAATAAAAATAATGGTTTATTCTTTAGGGAAACCAATAGAATAAGATAAAATCGGACCTAAATTTTATCATTTTTTTGAATCTCGTTACTTTTGTTTTTTACAAGTTAAAAATTTATTTTATGATTAAAATTAAATGGGGATTCCATAGAAAATACTAAACATGGTTAAAAAGTGTAAAAATCGAAAATCTTTTTGTAAGGGGGGTGGTATCCGTAATCAATTTTTTAAATCGGTTTCACGGGATTCCCTAAGCAATGTATTTTTAAATAAACTAATGTTTTATTCTTAGGACAGCCAATCGAAATAGATAAAATCGACCTGATTTTTATCATTTTTTTGAATCTCGTTTTAACTTTTTTTTTACAAGTTTAATTTAAAAAATTTATTTTTATATTAAAATTAATGGGATTTCCATAGAAATACAAAAAAGGGTTTAAAAAAGTGTAAAATCGAAAATCTTGTAAGGGGGGTAATCGTAAATCAATTTTTAAAAAATCGGTTTCAAACGGGAATTCCCTAAGAATTGTTATTTTTAAACAAATAATGTTTTATATCTTAGGAAACGCATAGAAAATAGATAAATCGGGACCTAAATTTTATCATTATTTTGAATCTCGTTTTCAACTTATTTTTTTTTACAAGTTAAAAATTTATTTATATTAAATTAATGGGGATTTTCCATAGAAATCTAAAAAAATGGTTTAAAAGTGTAAAAATCGAAAATCTGTAGGGGGGGTATCAGTAGAATATAATTTTTAAAAAATCGGTTTCAACGGGATTTCCCTAAGAATGTATTTTTAAATAAATAATGTTTATTCTTAGGGAAACCATAGAATAGAAAATTCGGACCTAATTTTATCATTTTTGTTTGCATCTCGTTTTACTTTTTTTTACAAAGTTTATAAAATTTTTAAAAAATTTTTTTATAATAAAATTAAATGGGGATTGCCATAGAATACTAGAAAAAATGGTTAAAAAGTGTAAAAATCGAAAATCTTGTAGGGGGGGGTATCAGTAAATCAATTTATTAAAAATCGGTTCAACGGGATTCCCTAAGAATGTATTTTTAAATAAAATAATGTTTATTCCTTAGGGAAACCATAGAACTAGATAAAATCGGACCCTAAATTTATCATTTTTTTTGATCTCGGTTTTTAACTTTTTTTTAGCAAGTAAAAATTTTATTTTAATTAAATTAATGGGGAGTTTTCCATAGAAAATACTAAAAATGGTTTAAAGTGTAAAAAAAAAAAATCGAAAATCTTGTAAGGGGGTAAGGGGGGGGTTATCAGCAGTAAATCAATTTTTAAAAAAATCGTGCTTCAACGGGGCATCCCTAGAATGTATTTTTAAATAAAATAATGTTTATTCTTTTAGGGAAACCATAGAAATAGGATTAAAATCGTGGGACTAAATTTTATCATTTTTTGAATCCTCGTTTATACTTTTTTTTTTTTTTACAAAGTTAAAAAATTTATTTTTATATTAAATTTAATGGGGGCATTTTCCCTAGAAATACTAAAAAATGGTTTAAAAAGTGTAAAAATCGAAAATCTTGTAAGGGAGGGGGGGGGGGGTATCATAAATCAATTTTTAAAAAATATCGGTTCAACGGATTCCCTAAGAATGGTATTTTTAAAATACAAAATAATGTTTATTCTTAGGGAAACCAATAGAAGAGATAAAATAAAATCGGACCTAAATTTTATATTGTTTTGAATCCTCGTTTTACTTTTTTTTACAAAGTATTAAAAATTTATTTTAGTATTAAAATTAATGGGGATTTCCATAGAAATAACTAAAAAAAATGGTTTAAAAAGTGTAAAAAATCGAAAATCTTGTAAGGGGGGGGGTATCAGTAATCAAGTTTTAAAAAATCGGTTCAACGGGATTCCGCTAAGAATGTATTTTTTAAATAAAATAATGTTTATTTCTTAGGAAACCAATCGAAAAGATAAAATCGGCGGACCTAAATTTTATCATATTTTGAATCCGTTTTACTTTTTTTTGTACAAGTTTAAAAATTTATTTTATATTAAATTATGGGGATTCCATAGAACCTAACTAAAAAATGGGTTTAATAAAAGTGTAAAAATCGAAAATCTTGTACAGGGGGGGGGATCAGTAAAATCAATATTTTTAAAATCGGTTAACGGGATTCCCTAAAGAAAATGTTATTTTAAATAAATAATGTTTATTTCTTGGAGAAACCATGGTAAATAGATTAAAATCGGAATCTAAATTTTATCATTTTTTAATCTCCGTTTTTACACTTTTTATTTTACAAGTTTTACAAATTTATTTTTTTAAAATTAATGGGATTTCCATAGAAATACTAAAAAATGGTTTTAAAAAAGTGTAAAAATCGAAAATCTTGTAAGGGGGGGTATCAGAAATCAATTTTTAAAATCGGTTCAACTGGATTCCCTAAAGAATGTATTTTTTTAAATAAATATGTTTATTCTTAGGGAAACCAATAGAAATAGATAAAATCGGGACGCTAAATTTTATCATTTTTTTGAATCTCGTTTTAATAATAAAACTAACTTTTTTTTTTAGACAAGTTAAAAAATTTATTTTATAAAAAAAAAATTCAAATTAATAATGGGATTTTCCATAGAATACTAAAAAATGGTTTAAAAAGTGTAAACAAAAAATCGAAAATCCTTGTAAGGGGGGGGGGGGGGTGGGGGGGGGTATCAGTAAAATCAATTTTTAAAAATCGGTTTCAACGGGGATTTTTCCTTAAGAATGGAATGTATTTTTTAAATAAAATAATGTTTTATTCTTAGGAAACCAATAAATAGATAAAATAGGACCTAAGAATTTTATATCATTTTAATCTCGTTTTAAACTTTTTTTTAACAAGTTTAAAAAATTATTTATTTGTATATTAAAATTAATGGGGATTTCCATATCAAAATAATACTCAAAATAATGGTTTAAAAAGTGGTAAAAATCGAAAATCGTGTAAGGGGGGGTATTCCATTAAATCAATTTTTAAAAATCGGTTCACGGGATTCCTAAGAATGTATTTTTTAAATAAATAATGTTTTTCTTAGGGAACCAATATAATAGATAAAATCATCTGGACCTAAATTTTATCATTTTTTTTGAATCTCGTTTACTTTTTTTTTTACAAGTTTAAAATTTATTTTTATATTAAAATTAATGGGGATTTCCATATAGAAATAACTAAAAAAATGGTTTAAAAACGTGTAAAACGAAAATCTTGTAAGGGGGGGTTATCAGTAAATCAATTTTTAAAATCGGTTCAAAACGGGGAATTCCCTAGAATGTATTTTTAAATAAATAATGTTTATTCTTAGGGAAACCATAGAAATTAGAATAAAATTCGACCTAATTTTATCATTTTTTGAATCTCGTTTTACTTTTTTTTTTTGTACAAGTTTAAAAATTTATTTTATATATTAAAATTAATGGGGATTTCCATAGAAAAGTACTAAAAAATGTGTTAAAAAGTGAAATATCGAAATCTTTGTAAGGGGGGTGGTATCAGTAAAATCCAATTTTTAAAAAGCGGTTCAAAGGGTTCCTAGAATGTATTTTTAAATAAAATAATGTTTATTCTTAGGGAAACCATAGAATAGGATACAATCGGATTCTAAATTTTATCATTTTTTTGAATCTCGTTTTTACTGTTTTTTACAAAGTTTCAAAATTTATTTTATATTAAAAATTAATTGGGGATTTCCATAAAATACTAAAAAATGGGGGGTTTTAAAAAGTGTAAAATCGAAAATCTTGTAAGGGGTGGTAAATCAGTAAATCAATTTTTTAAAAAATCCAGGTTCACCAAACGGGATTTCCCTAAGAATGGTATTTTTTAAAATAAAATAATGTTTATTCTTATAGGAAACCAATAGAAATAGATAAAATCGGAACCTAAATTTTTTATCATTTTTTGAATCTTTTCTTCTCTATCTTCCTTTTACTTTTTTTACAAGTTTTAAAATTTATTTTATATTAAAATTAATGTGGGGGATTTTCCATAGAAATACTAGAAAAAAAATGGTTTAAAAAGTGGTAAAAA
9662 9830 22 7.6 23 80 15 130 87 2 0 10 0.63 AAAAAAAAAATAAAATAATATAA AAAAAAAAAATATAAATCAATATAAAAAAAAAAAATAAAATAATAAAAAACAAAAAAAAAAAAAAAAAAAAAAATCAAAAAAATAAAAAAAAAAAAAAAAAAAAAAAAAAAAAAAAAAAATAAAAAAAATATAAACAAAATAAAAAATAAAAAAAAAATAAAAAATAAA
9685 9826 1 142.0 1 80 0 158 90 2 0 7 0.54 A AAAAAAAAAAAATAAAATAATAAAAAACAAAAAAAAAAAAAAAAAAAAAAATCAAAAAAATAAAAAAAAAAAAAAAAAAAAAAAAAAAAAAAAAAAATAAAAAAAATATAAACAAAATAAAAAATAAAAAAAAAATAAAAAA
9655 9826 59 2.9 56 81 13 213 87 2 0 9 0.62 AAAAAAAAAAAAAAAAATATAAATCAAAATAAAAAAAAAAAAAAAATAAAAAAAAA AAAAAATAAAAAAAAAATATAAATCAATATAAAAAAAAAAAATAAAATAATAAAAAACAAAAAAAAAAAAAAAAAAAAAAATCAAAAAAATAAAAAAAAAAAAAAAAAAAAAAAAAAAAAAAAAAAATAAAAAAAATATAAACAAAATAAAAAATAAAAAAAAAATAAAAAA
9685 9826 47 3.0 46 86 6 194 90 2 0 7 0.54 AAAAAAAAAAAATAAAAAAATAAAAAAAAAAAAAAAAAAAAAAAAA AAAAAAAAAAAATAAAATAATAAAAAACAAAAAAAAAAAAAAAAAAAAAAATCAAAAAAATAAAAAAAAAAAAAAAAAAAAAAAAAAAAAAAAAAAATAAAAAAAATATAAACAAAATAAAAAATAAAAAAAAAATAAAAAA
9688 9826 46 2.9 48 86 8 192 89 2 0 7 0.55 AAAAAAAAATAAAAAATAAAAAAAAAAAAAAAAAAAAAAAAAAAAAAT AAAAAAAAATAAAATAATAAAAAACAAAAAAAAAAAAAAAAAAAAAAATCAAAAAAATAAAAAAAAAAAAAAAAAAAAAAAAAAAAAAAAAAAATAAAAAAAATATAAACAAAATAAAAAATAAAAAAAAAATAAAAAA
9654 9830 18 9.6 18 81 17 179 87 2 0 10 0.64 TAAAAAATAAAAAAAAAA TAAAAAATAAAAAAAAAATATAAATCAATATAAAAAAAAAAAATAAAATAATAAAAAACAAAAAAAAAAAAAAAAAAAAAAATCAAAAAAATAAAAAAAAAAAAAAAAAAAAAAAAAAAAAAAAAAAATAAAAAAAATATAAACAAAATAAAAAATAAAAAAAAAATAAAAAATAAA


Sequence: m54067_190808_081513/26149834/15672_19271


Parameters: 2 7 7 80 10 50 2000


3128 3156 14 2.1 14 100 0 58 31 0 55 13 1.39 ATAGAGGGGGGGAT ATAGAGGGGGGGATATAGAGGGGGGGATA
3406 3571 67 2.5 66 84 11 214 26 22 29 21 1.99 GGGATCATAAGGGGGGGATACTTCCCCACCTTAAACCTACAAATGGGAGGTATTCCACTAGAGGGG GGGATCATAAGGGGGGGATACTTCCCCCCCTTAAACCTACAAATTGGAGGTATTCCACTAGAGGGGGGGAATCATAAGGGGGAGGATACTTCCCCACCTTCATACACTAAATATGGGAGGTATTCATAGGGGGGGGATCATAAGGGGGGGCTACTTCCCCCCCTTA


Sequence: m54067_190829_061118/41812772/0_11786


Parameters: 2 7 7 80 10 50 2000


2678 2918 65 3.6 63 78 17 209 28 18 26 26 1.98 GGGGGGATCATAAGGGGGGATACTTCCCCCCTTATACCTAATATATTGGAGGTATTCCATAGA GGGGGGATATATAAGGGGGAGATACGTCCCCCCCTTATAACTAATATATTGATATATACCTATAGAGGGGGGATCATAAGGGGGGGATACTTCCCCCCTTATACCTTAATATATTGGAGGTATTCCATAGAGGGGCGTTTCTTTGATCATAAGGGGGGATACTTACCCCCCTTATACCAAATTATATTGGAGGTATCATAGAGGGGGGGATAAGAAGGGGGGATACTCTCCCACCCTTATA
2749 2883 73 1.9 72 89 9 213 26 18 25 29 1.98 GATCATAAGGGGGGGATACTTACCCCCCTTATACCAAATTATATTGGAGGTATCATAGAGGGGCGTTTCTTT GATCATAAGGGGGGGATACTTCCCCCCTTATACCTTAATATATTGGAGGTATTCCATAGAGGGGCGTTTCTTTGATCATAAGGGGGGATACTTACCCCCCTTATACCAAATTATATTGGAGGTATCATAGAGGGG
3076 3220 63 2.3 62 90 7 222 26 20 28 24 1.99 AGGGGGATACTTCCCCCCTTATAACTAATAGATGGAGGTATTCCATAGAGGGGGGGATCATA AGGGGGATACTCCCCCCTTATAACTAATATATGGAGGTATTCCATAGAGGGGGGGATCATAAGGGGGATACTTCCCCCCTTATACCTAATAGATGAGAGGTTATTCATAGAGGGGGGGATCATAAGGGGGGGATACTTCCCCCCT
3180 3209 14 2.1 15 93 6 53 26 6 50 16 1.70 TCATAGAGGGGGGGA TCATAGAGGGGGGGATCATAAGGGGGGGAT
3362 3501 64 2.2 64 88 5 212 27 17 32 22 1.96 CCATAGAGGGGGGGATCATAAAGGGGGGATATCCCCCCCTTATAAATAATAGATTGGAGGTATT CCATAGAGGGGGGGATCATAAAGGGGGGATATCCCCCCCTTATACATAATAGATTGGAGGTATTCCTAGAGGGGGGGATCATAAGGGGGGGATACTTCCCCCCTTATAAATCATATATTGGAGGTATCCATAGAGGGGGG
3681 3850 67 2.6 65 87 9 229 25 21 28 24 1.99 GGGGGGATCATAAGGGGGGATACTTCCCCCCTTATACCCTAATATATTGGAGGTATTCCATCAGA GGGGGGATCAGAAGGGGGATACTCCCCCCCTTATACCTAATATATTGGAGGTCATGTCCATAGGCAGGGGGGATCATAAGGGGGGATACTTCCCCCCTTATACCCTAATATATTGGAGGTATTCCATCAGAGGGGGGATTATAAGGGGGGGATAACTTCCCCCCCTTATA
3681 3850 68 2.5 68 87 11 237 25 21 28 24 1.99 GGGGGGATCATAAGGGGGGATACTTCCCCCCCTTATACCTAATATATTGGAGGTCATGTCCATAGGCA GGGGGGATCAGAAGGGGGATACTCCCCCCCTTATACCTAATATATTGGAGGTCATGTCCATAGGCAGGGGGGATCATAAGGGGGGATACTTCCCCCCTTATACCCTAATATATTGGAGGTATTCCATCAGAGGGGGGATTATAAGGGGGGGATAACTTCCCCCCCTTATA
3987 4011 13 1.9 13 100 0 50 36 0 56 8 1.29 AAGGGGGGGATAA AAGGGGGGGATAAAAGGGGGGGATA
4001 4213 67 3.3 62 75 20 199 26 18 30 23 1.98 AGGGGGGGATACTTCCCCCCTTATACCTAATATTGGAGGTATGCCATAAGGGGGGGGCATAT AGGGGGGGATACTTCCCCCCCTTTATACTATATATTGGAGGTATGCCATAGAGGGGGTGGGCATAATAGGGGGGGATACTCACCCATTATCACCTAATATATGGAGGAGACCATATAAGAGGGGGGGATATAAGGGGGGGATTACTTCCCCCCTTATATCTAATAATTGGAGGTATGCCATAAGGGGGGGTCATAAGGGGGGAACTTCCCCCC
2739 4159 310 4.6 308 78 16 1256 27 19 26 26 1.99 ATAGAGGGGGGGATCAAAAGGGGGGATACTCCCCCCCTTATACTAATATATTGGAGGTATGCCATAGAGGGGGGGATCATAGGGGGGGATACTTCCCCCCTTATACCTAATATATTGGAGGTATACCATATAAGAGGGGGGATATAAGGGGGGGATAACTTCCCCCCTTATATTACTCTTATATTATAGTGTACACCTGGGGAGGGTAGTGTTATAGGAGGGAGTGTGTGGAGTAGCTCACACATACTCCCACCTCCCTCGCCGTATACCCTCCCTAGGTGTATAACACAAATATATATTAAGATAAC ATAGAGGGGGGATCATAAGGGGGGGATACTTCCCCCCTTATACCTTAATATATTGGAGGTATTCCATAGAGGGGCGTTTCTTTGATCATAAGGGGGGATACTTACCCCCCTTATACCAAATTATATTGGAGGTATCATAGAGGGGGGGATAAGAAGGGGGGATACTCTCCCACCCTTATATACTCTTATATAAGTGTAACCTAGGGAGGGTAGTGTTTATAGGAGGGCGCGTGTGGTAGCTCCACATAACTCCCACCTCCTCCGTATACCTCCGCTAGGTGTACACTAAATATATATTGTATACCTATAGAGGGGGGATCATATGGGGCGGGCCGAGAGGGGGATACTCCCCCCTTATAACTAATATATGGAGGTATTCCATAGAGGGGGGGATCATAAGGGGGATACTTCCCCCCTTATACCTAATAGATGAGAGGTTATTCATAGAGGGGGGGATCATAAGGGGGGGATACTTCCCCCCTATATTACTTCTTTTAGATTATAGTGTTAACCTAGGTGAGGGTAGTGTTATAGGAGGAGTGTGTGGAGTAGCTACACATACTCCCACCTCCACGACTCTCCGTATAACCTCCCTAGTGTGACACATAATATATATATCGATACCATAGAGGGGGGGATCATAAAGGGGGGATATCCCCCCCTTATACATAATAGATTGGAGGTATTCCTAGAGGGGGGGATCATAAGGGGGGGATACTTCCCCCCTTATAAATCATATATTGGAGGTATCCATAGAGGGGGGATAGGGATATAAGGGGGGGATAACTTCCCACCCCTTATATTACTCTTATATGATATGTACACCTAGGAGGGTAGTGTTATAGGAGGGAGTGGTGGAGTAGCTCCCACATACTCCCACCTCCCTCGCTTTATACCCTCCCTAGGTGTACACCTATATATATATATATGTAACCTATAGAGGGGGGGATCAGAAGGGGGATACTCCCCCCCTTATACCTAATATATTGGAGGTCATGTCCATAGGCAGGGGGGATCATAAGGGGGGATACTTCCCCCCTTATACCCTAATATATTGGAGGTATTCCATCAGAGGGGGGATTATAAGGGGGGGATAACTTCCCCCCCTTATATACTCTTATATTATAAGTGTACACCTGGGGAGGGTAGTGTTATAGGAGGGAGTGTGTGGAGTAGCTCACACATACTCCCACCTCCCTCCCGTATACCCTCCCTAGGTGTATAACACAAATATATATTAAGATAACTAAGGGGGGGATAAAAGGGGGGGATACTTCCCCCCCTTTATACTATATATTGGAGGTATGCCATAGAGGGGGTGGGCATAATAGGGGGGGATACTCACCCATTATCACCTAATATATGGAGGAGACCATATAAGAGGGGGGGATATAAGGGGGGGATTACTTCCCCCCTTATAT
4354 4584 65 3.6 64 84 10 310 25 19 28 25 1.99 ATAGAGGGGGGATCATAAGGGGGGATACTTCCCCCCCTTATACCTAATATATTGGAGGTATTCC ATAGAGGGGGGGATCATAAGGGGGGATACTTCCCCCCTTATACCTCAATATAGTGGAGTATTCCATAGAGGGGGGATTCATAAGGGGGGATACTTTCCCCCCCCTTATACCTAATATATTGAGGATTACATAGAGGGGGGGATCATAAGGGGGGGTAATTCCCCCCCTTATACCTATTATTATTGGAGGTATTCCATAGAGGGGGATCATAAGGGGGGGATACTTCCCCCC
3675 4809 370 3.1 366 80 14 1239 27 19 26 25 1.99 ATAGAGGGGGGGATCATAAGGGGGGATACTCCCCCCCTTATACCTAATATATTGAGGATTACATAGAGGGGGGGATCATAAGGGGGGGTACTTCCCCCCTTATACCTATATTATTGGAGGTATTCCATAGAGGGGGGATCATAAGGGGGGGATACTTCCCCCCCTTATATACTCTTATATTATAGTGTACACCTAGGGAGGGTAGTGTTATAGGAGGAGGAGTGTGTGGAGTAGCTCCACATACTCCACCTCCTTCCGATAACCTCCCCTAGGTGTACACTATAATAATATATATGTAACTATAGAGGGGGGGATCATAAGGGGGGGATACTTCCCCCCCTTATACCTATATATTGGAGGTATTCC ATAGAGGGGGGGATCAGAAGGGGGATACTCCCCCCCTTATACCTAATATATTGGAGGTCATGTCCATAGGCAGGGGGGATCATAAGGGGGGATACTTCCCCCCTTATACCCTAATATATTGGAGGTATTCCATCAGAGGGGGGATTATAAGGGGGGGATAACTTCCCCCCCTTATATACTCTTATATTATAAGTGTACACCTGGGGAGGGTAGTGTTATAGGAGGGAGTGTGTGGAGTAGCTCACACATACTCCCACCTCCCTCCCGTATACCCTCCCTAGGTGTATAACACAAATATATATTAAGATAACTAAGGGGGGGATAAAAGGGGGGGATACTTCCCCCCCTTTATACTATATATTGGAGGTATGCCATAGAGGGGGTGGGCATAATAGGGGGGGATACTCACCCATTATCACCTAATATATGGAGGAGACCATATAAGAGGGGGGGATATAAGGGGGGGATTACTTCCCCCCTTATATCTAATAATTGGAGGTATGCCATAAGGGGGGGTCATAAGGGGGGAACTTCCCCCCCCTTATATACTCTTATATATAGTGTACACCTAGGGAGGTAGTGTTATAGGAGGAAGGAGTGTGTGGAGTAGCTACCACATACTCCACCTCCATTCAGATAACCTCCCCTAGGTGTACACTATAATAATATATATGTAACTATAGAGGGGGGGATCATAAGGGGGGATACTTCCCCCCTTATACCTCAATATAGTGGAGTATTCCATAGAGGGGGGATTCATAAGGGGGGATACTTTCCCCCCCCTTATACCTAATATATTGAGGATTACATAGAGGGGGGGATCATAAGGGGGGGTAATTCCCCCCCTTATACCTATTATTATTGGAGGTATTCCATAGAGGGGGATCATAAGGGGGGGATACTTCCCCCCTTCTATACTCTTATATTATGTGTACACCTAGGGAGGGTAGTGTATAGGAGGGAGTAGCTGAGGAGTAGCTCCAATACTCCCACTCCCTCCGTATACCCTCCAATGTGTAAACTATAATAATTCATGTATAACCTATAGAGGGGGGGATCATAAGGGGGGGATAACTTCCCCCCCCGATACCTATACATTGGAGGTATTCCATAGAGGGGGGGATCATAAGGGGGG
4719 4893 68 2.6 65 81 13 205 25 19 34 20 1.96 ATAGAGGGGGGGATCATAAGGGGGGGATAACTTCCACCCCGATACCTATACATTGGAGGTATTCC ATAGAGGGGGGGATCATAAGGGGGGGATAACTTCCCCCCCCGATACCTATACATTGGAGGTATTCCATAGAGGGGGGGATCATAAGGGGGGGGGATACCTTCACCCTGTACCTAATAATTGGAGGTATTCCATAGAGGGGGGGTGGGCATAATAAGGGGGGGATACTTCCACCCC
4418 5509 311 3.6 308 83 12 1329 26 20 26 26 1.99 ATAGAGGGGGGGATCATAAGGGGGGATACTTCCCCCCCCTTATACCTAATATATTGGAGGTATTCCATAGAGGGGGGGATCATAAGGGGGGGGGATACCTTCCCCCTTATACCTAATAATTGGAGGTATTCCATAGAGGGGGGGGATCATAAGGGGGGGATACTTCCCCCCCTTATATACTCTTATATTATAGTGTACACTAGGGAGGGTAGTGTTATAGGAGGGATGTTGTGGAGTAGCTCCACATACTCCCACTCCCTCCGTATACCCTCCCTAGGTGTACACTATAATTATATATATGTATACCT ATAGAGGGGGGATTCATAAGGGGGGATACTTTCCCCCCCCTTATACCTAATATATTGAGGATTACATAGAGGGGGGGATCATAAGGGGGGGTAATTCCCCCCCTTATACCTATTATTATTGGAGGTATTCCATAGAGGGGGATCATAAGGGGGGGATACTTCCCCCCTTCTATACTCTTATATTATGTGTACACCTAGGGAGGGTAGTGTATAGGAGGGAGTAGCTGAGGAGTAGCTCCAATACTCCCACTCCCTCCGTATACCCTCCAATGTGTAAACTATAATAATTCATGTATAACCTATAGAGGGGGGGATCATAAGGGGGGGATAACTTCCCCCCCCGATACCTATACATTGGAGGTATTCCATAGAGGGGGGGATCATAAGGGGGGGGGATACCTTCACCCTGTACCTAATAATTGGAGGTATTCCATAGAGGGGGGGTGGGCATAATAAGGGGGGGATACTTCCACCCCCCTTATCATACTTTATATTATAGTGTACACTAGGGAGGGTAGTGTTATAGGAGGGATGTTGTGGAGTAGCTCCACATACTCCACCCCCTCCGTATACCCTCCCTAGGTGTACACTATAATTATATATATGCTATACTATAGAGGGGGGGATCAAAGGGGGGATACTCCCCCCCTTATACCTAATATATTGGAGGTATTCCATAGGGAGGGGGGGATCATAAGGGGGGGATACTTCCCCCCTTATACCTAATATATTGGAGGATCCATAAGAACGGGGGGGTCATAAGGGTGGCTACTTCCCCCCCTTATATACTCTTATATTATAGTGTACACTAGGGAGGGAGTGTTATAGGAGGGAGTGTGTGGAGTAGCTTCCACATACTCCCACTCCCTCCGTCATACCCTCCCTAGGTGTACACTATAATAATATAATATGTATACCTATAGAGTGGGGGGATCATAAGGGGGGGATACTTCCCCCCCCTTATACCTAATATATGGAGTATTCCAGTAGAGGGGGGGATCATTAAGGGGGGATACTTCCCCCTTATAATCAATAGCTTGTGAGGTACCATGAGGGGGGGGATCATAAGGGGGGATATTTCCCCCCCTTATA
5035 5203 65 2.6 67 87 9 242 25 21 30 23 1.99 AGGGGGGGATCATAAGGGGGGATACTTCCCCCCCTTATACCTAATATATTGGAGGTATTCCATAAGA AGGGGGGGATCAAAGGGGGGATACTCCCCCCCTTATACCTAATATATTGGAGGTATTCCATAGGGAGGGGGGGATCATAAGGGGGGGATACTTCCCCCCTTATACCTAATATATTGGAGGATCCATAAGAACGGGGGGGTCATAAGGGTGGCTACTTCCCCCCCTTATA
5695 11786 260 23.6 257 83 12 7235 39 10 15 34 1.81 AAAAATCGAAAATCTTGTAAGGGGGGGTATCAGTAAATCAATTTTAAAAATCGGTTCAACGGGATTCCCTAAGAATGTATTTTTAAATAAAATAATGTTTATTCTTAGGGAAACCAATAGAAATAGATAAAATCGGACCTAAATTTTATCATTTTTTGAATCTCGTTTTACTTTTTTTTACAAGTTTAAAAATTTATTTTATATTAAAATTAATGGGGATTTCCATAGAAATACTAAAAAATGGTTTAAAAAAGTGT AAAACATCGAAAATCTTGTAAGGGGGGTATCAGTAAATCAATTTTTAAAAAATCGGTTCAACGCGGATTCCCTAAGAATGTATTTAAATAAAATAATGTGTATTCTCTAGGGAAAACCAATAGAAATAGATAAATCGGACCTAAATTTATCATTTTGAACTCGTTTACTTTGTTTTTACAAGTTTTAAAAATTGAGTTCTAATTAAAATTAATGGGGATTCCAAGAAATACTAAAAAATGGTTTAAAAGTGTTGTAAAATCGAAAAATCTTGTAAGGGGCGGGTATTCAGTAAATCAATTTTTAAAAAATCGTTCAACGGGATTTCTCCTAGAATGTATTTTTAAATAAAATAATGTTTAGTTTCTTAGGAAAACAATAGAAATATATTAAAATCGGACCTAAATTTTATCATTTTTTGAATCTCGTTTTAATTTTTTTACAAGTTTAAAAATTTATTTTAATATTAAATTATGGGGATTTCCATAGAAATACTAAAAAAATGGTTTAAAAAAGGTAAAAATCGAAAATCTGTAAGGGGGGGGTATCCAGTAAATCAATTTATAAAAATCGGCTTAAACGGGCTTACCTAAGAAGGTATTTTTAAATAATAATAATGTCTTATTCTTAGGGGAAACCAATAGAAATAGATAAAATCGGACCTAATTTTATCATCTTTTGAATCCGTTTTACTTTTTTTTACAAGTTAAAATTTATTTACATTCAAAAAAGCGGGATTTCCACAGAAATACTAAAAAATGGTTAAAAAGTGTAAAAATCGAAAATCTGGTAAAGGGGGGGTATCAGTAAATCAATTGTTAAAAATCGGTTCAACGGGATTCCCTAAGGAATGTATTTTTAAAATAAAATAAGGTTTAATTTCTTAGGGAAACCAATAGAAAATAGATAAAATCGGACCTAAATTTTATCATTTTTTGAATCTCGTTTTACTTTTTTTTACAAGTTTAAAAATTATTTTATATTAAATAATGGTGGATTTCCATAGAAATACTAAAAATGTTTTTAAAAACGTGTAAAAATCGAAAATCTTGTAAGGGGGCGGTATCAGTAAATCAATTTTAAAATCGTTCAACGGGATTCCCTAGAATGTATTTTTAAAATAAAAATAATGTTTATTCTTAGGGAAACCAATAGAAATAGATAATAATAGGACCTAAATTTTTTATCATTTTTTGAATCTCGTTTTACTTGTCTTTACAAGTTTAAAAAATTTAATTATATTAACAATAAATGGGGATTTCCACAGAAATACTAAAAAAGGTTTAAAAAGTGTTAAAAATCGAAAAATCTGTAAGGGGGGGTATCAGGTAAATCAATTTTTAAAAATCGGTTCAACGGGATTCCATAAGAATGTATTTTAAATAAACGAATGTTATCTTAGGGAAAACCAATAGAAAGAGATAAAATCGGACCTAATTTTACTATTTTGAACTAGTTTTACTTTTTTTTTACAAGTTTAAAAATTTATTTTATATTCAAAATTAATGGGATTCCATAGAAAATACTAAAAAAATTGGCTTTAAAAAAGTGTAAAAAAATCCGAAAATCCTTGTAAGGGGGGGTATCAGTAAATCAATTTTTAAAAATCGGTTCAAACGGATTTCCATAAGAATGATTTTTAAATAAAATAATGTTTATCTTAGGGAAACCAATAGAAATAGATAAAAGCGAACCTAAATTTTACATTTTTTGAATCTCGTTTTACTTTTTTTTACAAGTTAAAAATTTATTTATATTAAAATGAATGGGGATTTTCCATAGAAAAAATCACTAAAAATGTTTTTCAAAAAGTGTAAAAATTCGAAAATCTTGTAAGGGGGGGTATCAGTAAATCAATTTTTTAAAAATCGGTTCAACGGGATTCCATAGAATGTATCTTTAAAATAAAATAATGTTGATTCTTAGGGAAAAACAATAGAAAATAGATAAAACGGACCTAAATTTTATCATTTTTTTGAATCTCGTTTTACTTTTTTTTACAAGTTTAAAAATTTATTTTATATTAAAATTAATGGGATTTCCATAGAAATACTAAAAAATGGTTAAAAGTTGTAAAAATCGAAAATCTTGTAAGGGGGGGTACAGTAAATCATTTTTAAAATCGGTTCAACGGGATTCCCTAAGAAGTATTTTTAAATAAAATAATGTTATTATTTAGGGAAACCAATAGAAATAGATAAAATCGACCTAAATTTTAATCATTTTTTGAATCTCGTTTCCTTTTTTACAAGTTTTAAAATTATTTTCTATCTAAATTAATGGGGATTTCCATTGAGAAATACTCAAAACATGGTTTAAAAAGTGTAAAAAATCGAAAATCTTGAAGGGGGGATCAGTAAATCCAATTTTAAAAATCGGTTCAACGGGATCCCAAGAATGTATTTTAAATAAAATAATGTTTTATTCTAGGAAACCAATAAAATAGATAAAATCGGTGACACTAAATTCTTTATATTTTTGAATCTCGTTTATTTTTTTACAAGTTTAAAAAATTAGTTTATATTAAAATTAATGGGGATTTCCATAGAAATACCTAAAAAAAATGGTTTAAAAGTGTTAAAAAACGAAAATCTTGTAAGGGGGGTTATCAGTAAATCAATTTTTAAAAATCGGTTCAACGGGGATTCCCTAAGAATGTATTTTTAAATAAAAATAATCGTTTATTCTTAGGAGGAACCAATAGAAATAGATAAAATCGGACCTAAATTTTATCATTTTTTTGGAATCTCGATTTTACTTTTTATACAAGTTTAAAAATTTATTTTATATTAAAATTAATGGGGATTTCCATAAAATACTAAAAAATTGGTTTTAATTTAAAATAGTCTGTAAAAATCGAAATCTGTAAGGGGGGGTATCAGTAAATCCATTTTTAAAAATCGGTTCAACGGGATGCCCTAAGAATGTTATTTTTAAATAAAATATGTTTATTCTTAGGGAAACCAATAGAAATAGAGAAAATCGGACCTAAATTTTATCATCTTTTTGAAATCTCGTTTACTTTTTTTTACAAGTTTAAAAAATTTATTTTATATTAAAATTAATGGGATTTTCCATATGAAATACTAAAAAATCGGTTTAAAAAGTGTAAAAAATCGAAAATCTTGTAAGGGGGGGTATCAGTAAACAATTTTAAAAATCGGTTCACCCGGATTCCATAAGATGTATTTTAAATAAAATAATGTTATTCTTAGGGAAACCAATAGAAATAGATTAAATCGGACCTAAATTTATCATTTTGAAACTCGTTTACTTTTTTTTACAAGTTTTAAAAATTTATTTATATAAATAATGGGAGTTTCGATAGGAAATACGAAAAATGGTTTTTTAAAAAGTGTAAAAATCGAAAATCTTGTAATGGGGGGTGTATTCAGAAATCAATTTTTTAAAAAAATCGGTTCAACGGGATTCCTAGAATGTATTTTTAAATAAAAATAAGTGTATTCTTAGGGAAACCAATAGAAATAGATAAAATCGGACCTAAAATTTTATTCCATTTTTTGAATCTCGTTTTACTTTTTTTTTACAAGTTTAAAAATTTATTTTATATTAAAAATTAATGGGATTTCCATATAAATACTGAAAAAATGGTTTTTAAAAAGTGTAAAAATTCTAAAATTTGTAAGGGGGGTCATCGGTATCAGTAAATTCAATTTTAAAAATCGGTTCAACGGGCTTTCCCTAAGAATGCTTTTTAAATAAAATAATGTTTATCTTAGGGAAACCAATAGAAATAGGATAAAATCGGGACCTAAATTTTATCATTTTTTGATCTCGTTTACTTTTTTTTACAAGTTAAAAATATTTTTATATTAAAATTAATGGGGACTTTTCCATAGAAATACTAAAAAAATGAGTTTAAAACGTGTAAAAATCGAAAATAGTGAAGGGGGGTATCAGAAATCAATTTTTTAAAAAATCGGTTCAACGGGATTACCTAGAATGTATTTTAAATAAAAATAAATGTTCATTCTAGGGAAACCACATAGAAATAGATAAATCGGATCGACATCTTTATATTTTTGAATCTCGTTTACTTTTTTTACAAGTTAAAAAATTTTTTATATTAAAATTAATGGGGATTTCCATAGAAATACTAAAAAACTGGTTTTAAAAAGTGTTAAAAATCGAAATCTTAAGGGGGGGGTATCAGTAAATCAATTTTTAAAATCGGTTAAACGGGATTCCCTAAGAATGGATTTTTAAATAAAATAATGTTTATTCTTAGGGAAACCAATAGGAAAAGATAAAATCGGACCTAAATTTTCATTTTTTGAATCTCGTTTTACTTTTTTTTTACAAGTTTAAAAAATTTATTTTATATTAAAATTAATGGGGATTGACCATAGAATACTAAAAAATGGTTTTTAAAAGTGTAAAACATCGAAAATCTTGTAAGGGGGGGTATCAGTAAATCAATTTAAAAAGCGCGTTCAACGGGATCCTTAGAATGTATTTTTAAATAAAATAATGTTCTATTCTTAGTGGGAAACCAATAGAATAGATAAAATCGGACCTAAATTTTACATTTTTTGAAGCGTTGTACTTTTTTTTAGAAGTTTAAAAAATTTATTTTATATAAAATTAATGGGGGACTTTCCATAGAAATACTAAAAAATGGCTTTAAAAAGTGTAAAAATAGAAATCTGTAAGGGGGTATCAGTAAAATCAATTTTAAAAACGGTTTCACGGGACTTCCCTAAGAATGTTATTTTAAATAAAATAACGTTATCTTAGGGAAACCAATAGAAATAGATAAAAATCGGACCTAAATTTTATCATTTTTTGAATCTCGTTGGTACTTTTATGTCTTACAAGTTTAAAAATCCATTTATAAGTAAAATTAATGGGGATTTCCATAGAAATACTAAAAAAATGCGTTTAAAAAAAGTGTAAAAAATCGAAAAATCTTGTAAGGGGGGGTATCGTAAATCAATTTTAAAAAATCGGTTTCAACGGGGCATTCCCCCTAAGAATGTATTTTTAAATAAAATAATGTTTATTTAGGAAACCAATAGAAATAGATAAAATCGGACCTAAATTTTATCATTTTTGAATCTCGTTCTACTTTTTTTTTACAAGTTTAAAAAAGTTATTTTTTATACTAAAATTAATGGGGATTCCATAGAAATACTAAAAAATGGTTGTAAAAAGTGTACAATCGAAAATCTGCTAAGGGGGGGGTATCAGTAAATCAATTTTTAAAAACTCGTTCAACGGGATCCCTAAGAAGTATTTTAAATAAATTAATGGTTTATCTTAGGGGAAAACCATAGAAATAGATAAAATCGGATCTAAAATTTTGATCATTTTTTGGAATCGCGTTTTTACTTTTTGTTACCAGTTAAAAAAACTTATCTTATATTCAAAATTAATGGGGATTCCATAGAAATACTAAAAAAATGGTGGAAAAAGTGTAAAAATCGAAAATCTTGTAAGGTGGAAGTATCAGTAAATCAATTTTAAAAATCGGTCAACGGACTCCTAAGAATGTATTTTTAAATAAATAATGTTTATCTCAGGCGAAACCAAGAAATAGATTAAAATCGGACTACATTTATCATTTTTGAATTCCTTTTACTTTTTTTTTACAAGTTTTTAAAATTTATTTTATATAAAAGTAATGGGGGATTCCATAGAAATACTAAAAAATGGTTAAAAAAGTGTAAAAATCGAAAATCTTGTAAGGGGGGGCGTATCAAGTAAAAACAACATTTTGAAAAATCGGTCAAAGGGATTCCCTAAGAATGTATTTAAATAAACTAAATGTTTATTCTAGGGAAACCAATAGAAATCGATTAATAGCGGGACCAAATTTTATCTTTGTTGAAGCTCGTTTTACTTTGTTTGTACACGTTTAAAAATTTATTCTATATTAAAAAAAAAATCTAAATGGGGATTTCCATAGAAATACTAAAAAGGTTTCAAAAGTGTAAAAATCGAAAATCTGTAGGGGGGGTATCAGTAAATCATTTTAAAAATCGAGTTCAACGGATTCCCTAAGAATGTATTGTAAATAAAAATTAATGTTATTCTTAGGAAAACCAATAGAAATAAGATAAATCGGACCTAA
5695 11786 515 11.8 512 83 12 7242 39 10 15 34 1.81 AAAAATCGAAAATCTTGTAAGGGGGGGTATCAGTAAATCAATTTTAAAAATCGGTTCAACGGGATTCCCTAAGAATGTATTTTTAAATAAAATAATGTTTATTCTTAGGGAAACCAATAGAAATAGATAAAATCGGACCTAAATTTTATCATTTTTTGAATCTCGTTTTACTTTTTTTTACAAGTTTAAAAATTTATTTATATTAAAATAATGGGGATTTCCATAGAAATACTAAAAAATGGTTTAAAAAGTGTAAAAATCGAAAATCTTGTAAGGGGGGGTATCAGTAAATCAATTTTTAAAAATCGGTTCAACGGGATTCCCTAAGAATGTATTTTTAAATAAAATAATGTTTATTCTTAGGGAAACCAATAGAAATAGATAAAATCGGACCTAAATTTTATCATTTTTTGAATCTCGTTTTACTTTTTTTTACAAGTTTAAAAATTTATTTTATATTAAAATTAATGGGGATTTCCATAGAAATACTAAAAAATGGTTTAAAAAAGTGT AAAACATCGAAAATCTTGTAAGGGGGGTATCAGTAAATCAATTTTTAAAAAATCGGTTCAACGCGGATTCCCTAAGAATGTATTTAAATAAAATAATGTGTATTCTCTAGGGAAAACCAATAGAAATAGATAAATCGGACCTAAATTTATCATTTTGAACTCGTTTACTTTGTTTTTACAAGTTTTAAAAATTGAGTTCTAATTAAAATTAATGGGGATTCCAAGAAATACTAAAAAATGGTTTAAAAGTGTTGTAAAATCGAAAAATCTTGTAAGGGGCGGGTATTCAGTAAATCAATTTTTAAAAAATCGTTCAACGGGATTTCTCCTAGAATGTATTTTTAAATAAAATAATGTTTAGTTTCTTAGGAAAACAATAGAAATATATTAAAATCGGACCTAAATTTTATCATTTTTTGAATCTCGTTTTAATTTTTTTACAAGTTTAAAAATTTATTTTAATATTAAATTATGGGGATTTCCATAGAAATACTAAAAAAATGGTTTAAAAAAGGTAAAAATCGAAAATCTGTAAGGGGGGGGTATCCAGTAAATCAATTTATAAAAATCGGCTTAAACGGGCTTACCTAAGAAGGTATTTTTAAATAATAATAATGTCTTATTCTTAGGGGAAACCAATAGAAATAGATAAAATCGGACCTAATTTTATCATCTTTTGAATCCGTTTTACTTTTTTTTACAAGTTAAAATTTATTTACATTCAAAAAAGCGGGATTTCCACAGAAATACTAAAAAATGGTTAAAAAGTGTAAAAATCGAAAATCTGGTAAAGGGGGGGTATCAGTAAATCAATTGTTAAAAATCGGTTCAACGGGATTCCCTAAGGAATGTATTTTTAAAATAAAATAAGGTTTAATTTCTTAGGGAAACCAATAGAAAATAGATAAAATCGGACCTAAATTTTATCATTTTTTGAATCTCGTTTTACTTTTTTTTACAAGTTTAAAAATTATTTTATATTAAATAATGGTGGATTTCCATAGAAATACTAAAAATGTTTTTAAAAACGTGTAAAAATCGAAAATCTTGTAAGGGGGCGGTATCAGTAAATCAATTTTAAAATCGTTCAACGGGATTCCCTAGAATGTATTTTTAAAATAAAAATAATGTTTATTCTTAGGGAAACCAATAGAAATAGATAATAATAGGACCTAAATTTTTTATCATTTTTTGAATCTCGTTTTACTTGTCTTTACAAGTTTAAAAAATTTAATTATATTAACAATAAATGGGGATTTCCACAGAAATACTAAAAAAGGTTTAAAAAGTGTTAAAAATCGAAAAATCTGTAAGGGGGGGTATCAGGTAAATCAATTTTTAAAAATCGGTTCAACGGGATTCCATAAGAATGTATTTTAAATAAACGAATGTTATCTTAGGGAAAACCAATAGAAAGAGATAAAATCGGACCTAATTTTACTATTTTGAACTAGTTTTACTTTTTTTTTACAAGTTTAAAAATTTATTTTATATTCAAAATTAATGGGATTCCATAGAAAATACTAAAAAAATTGGCTTTAAAAAAGTGTAAAAAAATCCGAAAATCCTTGTAAGGGGGGGTATCAGTAAATCAATTTTTAAAAATCGGTTCAAACGGATTTCCATAAGAATGATTTTTAAATAAAATAATGTTTATCTTAGGGAAACCAATAGAAATAGATAAAAGCGAACCTAAATTTTACATTTTTTGAATCTCGTTTTACTTTTTTTTACAAGTTAAAAATTTATTTATATTAAAATGAATGGGGATTTTCCATAGAAAAAATCACTAAAAATGTTTTTCAAAAAGTGTAAAAATTCGAAAATCTTGTAAGGGGGGGTATCAGTAAATCAATTTTTTAAAAATCGGTTCAACGGGATTCCATAGAATGTATCTTTAAAATAAAATAATGTTGATTCTTAGGGAAAAACAATAGAAAATAGATAAAACGGACCTAAATTTTATCATTTTTTTGAATCTCGTTTTACTTTTTTTTACAAGTTTAAAAATTTATTTTATATTAAAATTAATGGGATTTCCATAGAAATACTAAAAAATGGTTAAAAGTTGTAAAAATCGAAAATCTTGTAAGGGGGGGTACAGTAAATCATTTTTAAAATCGGTTCAACGGGATTCCCTAAGAAGTATTTTTAAATAAAATAATGTTATTATTTAGGGAAACCAATAGAAATAGATAAAATCGACCTAAATTTTAATCATTTTTTGAATCTCGTTTCCTTTTTTACAAGTTTTAAAATTATTTTCTATCTAAATTAATGGGGATTTCCATTGAGAAATACTCAAAACATGGTTTAAAAAGTGTAAAAAATCGAAAATCTTGAAGGGGGGATCAGTAAATCCAATTTTAAAAATCGGTTCAACGGGATCCCAAGAATGTATTTTAAATAAAATAATGTTTTATTCTAGGAAACCAATAAAATAGATAAAATCGGTGACACTAAATTCTTTATATTTTTGAATCTCGTTTATTTTTTTACAAGTTTAAAAAATTAGTTTATATTAAAATTAATGGGGATTTCCATAGAAATACCTAAAAAAAATGGTTTAAAAGTGTTAAAAAACGAAAATCTTGTAAGGGGGGTTATCAGTAAATCAATTTTTAAAAATCGGTTCAACGGGGATTCCCTAAGAATGTATTTTTAAATAAAAATAATCGTTTATTCTTAGGAGGAACCAATAGAAATAGATAAAATCGGACCTAAATTTTATCATTTTTTTGGAATCTCGATTTTACTTTTTATACAAGTTTAAAAATTTATTTTATATTAAAATTAATGGGGATTTCCATAAAATACTAAAAAATTGGTTTTAATTTAAAATAGTCTGTAAAAATCGAAATCTGTAAGGGGGGGTATCAGTAAATCCATTTTTAAAAATCGGTTCAACGGGATGCCCTAAGAATGTTATTTTTAAATAAAATATGTTTATTCTTAGGGAAACCAATAGAAATAGAGAAAATCGGACCTAAATTTTATCATCTTTTTGAAATCTCGTTTACTTTTTTTTACAAGTTTAAAAAATTTATTTTATATTAAAATTAATGGGATTTTCCATATGAAATACTAAAAAATCGGTTTAAAAAGTGTAAAAAATCGAAAATCTTGTAAGGGGGGGTATCAGTAAACAATTTTAAAAATCGGTTCACCCGGATTCCATAAGATGTATTTTAAATAAAATAATGTTATTCTTAGGGAAACCAATAGAAATAGATTAAATCGGACCTAAATTTATCATTTTGAAACTCGTTTACTTTTTTTTACAAGTTTTAAAAATTTATTTATATAAATAATGGGAGTTTCGATAGGAAATACGAAAAATGGTTTTTTAAAAAGTGTAAAAATCGAAAATCTTGTAATGGGGGGTGTATTCAGAAATCAATTTTTTAAAAAAATCGGTTCAACGGGATTCCTAGAATGTATTTTTAAATAAAAATAAGTGTATTCTTAGGGAAACCAATAGAAATAGATAAAATCGGACCTAAAATTTTATTCCATTTTTTGAATCTCGTTTTACTTTTTTTTTACAAGTTTAAAAATTTATTTTATATTAAAAATTAATGGGATTTCCATATAAATACTGAAAAAATGGTTTTTAAAAAGTGTAAAAATTCTAAAATTTGTAAGGGGGGTCATCGGTATCAGTAAATTCAATTTTAAAAATCGGTTCAACGGGCTTTCCCTAAGAATGCTTTTTAAATAAAATAATGTTTATCTTAGGGAAACCAATAGAAATAGGATAAAATCGGGACCTAAATTTTATCATTTTTTGATCTCGTTTACTTTTTTTTACAAGTTAAAAATATTTTTATATTAAAATTAATGGGGACTTTTCCATAGAAATACTAAAAAAATGAGTTTAAAACGTGTAAAAATCGAAAATAGTGAAGGGGGGTATCAGAAATCAATTTTTTAAAAAATCGGTTCAACGGGATTACCTAGAATGTATTTTAAATAAAAATAAATGTTCATTCTAGGGAAACCACATAGAAATAGATAAATCGGATCGACATCTTTATATTTTTGAATCTCGTTTACTTTTTTTACAAGTTAAAAAATTTTTTATATTAAAATTAATGGGGATTTCCATAGAAATACTAAAAAACTGGTTTTAAAAAGTGTTAAAAATCGAAATCTTAAGGGGGGGGTATCAGTAAATCAATTTTTAAAATCGGTTAAACGGGATTCCCTAAGAATGGATTTTTAAATAAAATAATGTTTATTCTTAGGGAAACCAATAGGAAAAGATAAAATCGGACCTAAATTTTCATTTTTTGAATCTCGTTTTACTTTTTTTTTACAAGTTTAAAAAATTTATTTTATATTAAAATTAATGGGGATTGACCATAGAATACTAAAAAATGGTTTTTAAAAGTGTAAAACATCGAAAATCTTGTAAGGGGGGGTATCAGTAAATCAATTTAAAAAGCGCGTTCAACGGGATCCTTAGAATGTATTTTTAAATAAAATAATGTTCTATTCTTAGTGGGAAACCAATAGAATAGATAAAATCGGACCTAAATTTTACATTTTTTGAAGCGTTGTACTTTTTTTTAGAAGTTTAAAAAATTTATTTTATATAAAATTAATGGGGGACTTTCCATAGAAATACTAAAAAATGGCTTTAAAAAGTGTAAAAATAGAAATCTGTAAGGGGGTATCAGTAAAATCAATTTTAAAAACGGTTTCACGGGACTTCCCTAAGAATGTTATTTTAAATAAAATAACGTTATCTTAGGGAAACCAATAGAAATAGATAAAAATCGGACCTAAATTTTATCATTTTTTGAATCTCGTTGGTACTTTTATGTCTTACAAGTTTAAAAATCCATTTATAAGTAAAATTAATGGGGATTTCCATAGAAATACTAAAAAAATGCGTTTAAAAAAAGTGTAAAAAATCGAAAAATCTTGTAAGGGGGGGTATCGTAAATCAATTTTAAAAAATCGGTTTCAACGGGGCATTCCCCCTAAGAATGTATTTTTAAATAAAATAATGTTTATTTAGGAAACCAATAGAAATAGATAAAATCGGACCTAAATTTTATCATTTTTGAATCTCGTTCTACTTTTTTTTTACAAGTTTAAAAAAGTTATTTTTTATACTAAAATTAATGGGGATTCCATAGAAATACTAAAAAATGGTTGTAAAAAGTGTACAATCGAAAATCTGCTAAGGGGGGGGTATCAGTAAATCAATTTTTAAAAACTCGTTCAACGGGATCCCTAAGAAGTATTTTAAATAAATTAATGGTTTATCTTAGGGGAAAACCATAGAAATAGATAAAATCGGATCTAAAATTTTGATCATTTTTTGGAATCGCGTTTTTACTTTTTGTTACCAGTTAAAAAAACTTATCTTATATTCAAAATTAATGGGGATTCCATAGAAATACTAAAAAAATGGTGGAAAAAGTGTAAAAATCGAAAATCTTGTAAGGTGGAAGTATCAGTAAATCAATTTTAAAAATCGGTCAACGGACTCCTAAGAATGTATTTTTAAATAAATAATGTTTATCTCAGGCGAAACCAAGAAATAGATTAAAATCGGACTACATTTATCATTTTTGAATTCCTTTTACTTTTTTTTTACAAGTTTTTAAAATTTATTTTATATAAAAGTAATGGGGGATTCCATAGAAATACTAAAAAATGGTTAAAAAAGTGTAAAAATCGAAAATCTTGTAAGGGGGGGCGTATCAAGTAAAAACAACATTTTGAAAAATCGGTCAAAGGGATTCCCTAAGAATGTATTTAAATAAACTAAATGTTTATTCTAGGGAAACCAATAGAAATCGATTAATAGCGGGACCAAATTTTATCTTTGTTGAAGCTCGTTTTACTTTGTTTGTACACGTTTAAAAATTTATTCTATATTAAAAAAAAAATCTAAATGGGGATTTCCATAGAAATACTAAAAAGGTTTCAAAAGTGTAAAAATCGAAAATCTGTAGGGGGGGTATCAGTAAATCATTTTAAAAATCGAGTTCAACGGATTCCCTAAGAATGTATTGTAAATAAAAATTAATGTTATTCTTAGGAAAACCAATAGAAATAAGATAAATCGGACCTAA


Sequence: m54067_190808_081513/64750554/15003_33469


Parameters: 2 7 7 80 10 50 2000


550 576 14 1.9 14 100 0 54 29 3 51 14 1.60 ATAAGGGGGGGATC ATAAGGGGGGGATCATAAGGGGGGGAT
951 979 14 2.0 15 93 6 51 27 6 51 13 1.66 CATAGAGGGGGGGAT CATAGAGGGGGGGATCATAAGGGGGGGAT
893 1030 70 2.0 70 85 9 189 26 17 28 28 1.98 GGGGGGATCATAGAAGGGGGGATACTTCCCCCCTTATACCTTAAATATATTTGGAGGTAATTCCATAGAG GGGGGGATCATAGAATGGGGGATACTTCCCCCTTATACCTAATATATTGGAGGTATTCCATAGAGGGGGGGATCATAAGGGGGGGATACTTCCCCCCCTTATACCTTAAATTTATTTGGAGGTAATTCCATATAGGGG
893 1069 73 2.6 65 81 14 180 24 18 29 27 1.98 GGGGGGATCATAATGGGGGATACTTCCCCCCCTTATACCTAATATATTGGAGGTATTCCATAGAG GGGGGGATCATAGAATGGGGGATACTTCCCCCTTATACCTAATATATTGGAGGTATTCCATAGAGGGGGGGATCATAAGGGGGGGATACTTCCCCCCCTTATACCTTAAATTTATTTGGAGGTAATTCCATATAGGGGCGGGGGAGTATTAATGGGGGGTACTTGCCCCCCCTTATA
1684 1834 66 2.2 66 80 10 162 25 20 23 30 1.99 CTTCTCCCCCTTATACCTAATATATTGGAGGTATTCCATAGAGGGGGGGATCATAAAAGGGGGATA CTTCCCCCCTTATACCTAATATATTGGAGGTATTCCATAGAGGGGGGGATTATAAGTGGGGGGTACTTTCTCCCCCTTATAGCTAATTATTGGCGTTATTCCATAGAAAGGGGGTGGTATCATAAAAGGGGGATACTTCCCCCCACTTATA
1999 2218 73 3.3 72 73 18 176 22 22 29 25 1.99 GGGGGGATACTTCCCCCCCCTATTATACCTAATATATTGGGAGGTATTCCATAGAAGGGGGGATCATAACAC GGGGGGATACTTCCCCCCTTATACCTAATATATTGGGAGGTATTCCATAGAAGGGGGGGTCATAATAGGGGGGGTATCCTTCCCCCCCCTATTATACCTAATATATTGGCGGTTATTCGCATGAGAGGGGGGATCATGCACGGGGGGATACTTTCCCCCCTATACCTATATTGGAGGATTCCATAGAGGGGGGCATAAGGGGGGGATACTTCCACCCCCT
1279 2432 394 3.0 379 77 17 997 25 20 26 27 1.99 GGGGGGGAGGCCTTCCCCCCTTATACCTAATATATTGGAGGTATTCCATAGAGGGGGGGATCATAAGTGGGGGATACTTTCTCCCCCTTATACCTAATTATTGGAGTGATTCCATAGAAGGGGGTGGTCATAAAAGGGGGATACTTCCCCCCCTTATATACTCTTATATTATAGTGTACACCTAGGGAGGGTATGTTATAGGAGGGAGTGTGTGGAGTATATCCACATACTCCCACCTCCCTCCGTATACCCTCCCTAGGTGTACACTATAATATATATATGTATACCTATAGAGGGGGGGATCATAGGGGGGGATACTTCCACCCCTTATACCTAATATAATTGGAGGTATTCATAGAGGGGGGAGTCGATAATCAGG GGGGGGGATGACTGCCCCCCTTATACCTATCTATTGGAGGTATTCCGAGAGGGGGCGGGATCTATAAGGGGGGATACTTTCCCCCCCGTTATTCTAATATTAATTGGATGTTATTCCATAGAGGGGGGATTATAAAACCGGGCAGGGATACTTCCCCCCTTATATGACTGTTAGATATAGTGTACAACCCTAGGGATGGTATGTTATGGAGGGAGTGTGTGGGAGTACTCCCATACTCCACCTCACCTCCGTATACCCTCCTAGGTGTACACTATAATATATAATGTATACCTATAGAGGGGGGGATCATAGGGGGGGATACTTCCACCCCTTATACCTACTATAATTGGAGGTATTCATAGAGGGGGGATTCAAAAGGGGGGGATAATCAGGGGGGGGGAGGGGCTTCCCCCCTTATACCTAATATATTGGAGGTATTCCATAGAGGGGGGGATTATAAGTGGGGGGTACTTTCTCCCCCTTATAGCTAATTATTGGCGTTATTCCATAGAAAGGGGGTGGTATCATAAAAGGGGGATACTTCCCCCCACTTATATACTCCTTATATTATAAGTGTACACTATGGAGGGTATGTTTATAGCGAGTGGTGGAGTTAGCTCCACATACTCCCACCTCCCTCCGTATAACCCTCCCTAGGTGTACACTATAATATATATATGTATATCCTCAACATACAGAGGGGGGGATCATAAAGGGGGGGGGGGGATACTTCCCCCCTTATACCTAATATATTGGGAGGTATTCCATAGAAGGGGGGGTCATAATAGGGGGGGTATCCTTCCCCCCCCTATTATACCTAATATATTGGCGGTTATTCGCATGAGAGGGGGGATCATGCACGGGGGGATACTTTCCCCCCTATACCTATATTGGAGGATTCCATAGAGGGGGGCATAAGGGGGGGATACTTCCACCCCCTTATATACTCTTATATTATATGTGTACATCCTAGGGAGGGTCGTGTTATAGGAGGGAGTGTGTGGAAGTATATCCACATCCTCCCAACCTCGCTCCGTATGACCCGCCCTAGTTGTAACTATAATATATATTATGAACTATAGAGGGGGGGATCATAAGGGGGGGAGACTTCCCCCCCTTATACCTAAGATATTGGAGGTATTTCATAGAGGGGG
2050 3089 306 3.3 302 80 13 1009 25 20 27 27 1.99 AGGGGGGGATCATAAGGGGGGGATACTTCCCCCCCTTATACCTAATATATTGGAGGTATTCCATAGAGGGGGGGAATCAAAGGGGGGGATACTTCCCCCCCTTTACGAACCTATATTGGAGGTATTCCATAGAGGGGGGTATAAGGAGGGGATACTTCCCCCCCTTATATACTCTTATATTATAGTGTACACCTAGGGAAGGTATGTTATAGGAGGGAGTGTGTGGAGTAGCTCCACATACTCCACCCTCCCTCCGTATACCCTCCCTAGGTGTAACTATATATATATATGTATACCTAATG AGGGGGGGTCATAATAGGGGGGGTATCCTTCCCCCCCCTATTATACCTAATATATTGGCGGTTATTCGCATGAGAGGGGGGATCATGCACGGGGGGATACTTTCCCCCCTATACCTATATTGGAGGATTCCATAGAGGGGGGCATAAGGGGGGGATACTTCCACCCCCTTATATACTCTTATATTATATGTGTACATCCTAGGGAGGGTCGTGTTATAGGAGGGAGTGTGTGGAAGTATATCCACATCCTCCCAACCTCGCTCCGTATGACCCGCCCTAGTTGTAACTATAATATATATTATGAACTATAGAGGGGGGGATCATAAGGGGGGGAGACTTCCCCCCCTTATACCTAAGATATTGGAGGTATTTCATAGAGGGGGTTGATCAGGTAAGGGGGGGATTCTTCGCCCCCCTTTGGAGGAGCCTAATTATTGAGGTATTCCATAGAGGGGGGTATACGCAAGGGGATACTTCCCCCCCTTAATATCTCTTATATTTAGTGTACACCTAGGGAAGGTATGTTAAGGAGGGAGTGTGTGGAGTAGCTCCACATACTCCACGCCTCCCTCCGTATACCTCCCTAGGTGTAACTATATATATTATGTATACCTAATGAGGGGGGATCATAAGGGGGGGATACTTCCCCCCCTTATACCTATATAGTGGGAGGTATTCCATAGAGGGGGGGAATCAAAGGGGGGTATACTTCCCCCCCTTTACTAATCTATATTGGAGGTATTCCTAGAGGGGGGGATCAGTTAAAGGGAGGGGAAACTTTCCCCCCCTTATATACTCTATATTATAGTGTACACCGATGGATGGTAGTGTGTATAGGGGGAGTGTGTGGAGTAGCATCCACAATACAAGCCTCACCCTCCCTCCGTATACCCTCCCTAGGTGTCACTATAATCATATATATGTAATACCTATGAGGGGAGGGGGGGATCATAAGGGGGGATACTTCCCCCCCTTTATACCTAATATATTGGAGGTATTCCAAGAGGGGGGATCATAAAGGGGGGATACTTCCCCACCTT
2669 2842 66 2.6 65 82 13 194 24 20 30 24 1.98 GGGGGGAATCAAAGGGGGGGATACTTCCCCCCCTTATACTAACTATATGGGAGGTATTCCTAGAG GGGGGGATCATAAGGGGGGGATACTTCCCCCCCTTATACCTATATAGTGGGAGGTATTCCATAGAGGGGGGGAATCAAAGGGGGGTATACTTCCCCCCCTTTACTAATCTATATTGGAGGTATTCCTAGAGGGGGGGATCAGTTAAAGGGAGGGGAAACTTTCCCCCCCTTATA
2991 3112 65 1.9 62 88 6 183 25 19 27 27 1.99 GGGGGGATCATAAAGGGGGGATACTTCCCCACCTTATACCTATTATGGGAGGTATTCCAAGA GGGGGGATCATAAGGGGGGATACTTCCCCCCCTTTATACCTAATATATTGGAGGTATTCCAAGAGGGGGGATCATAAAGGGGGGATACTTCCCCACCTTATATCTATTATGGGAGGTATTCC
3329 8923 257 21.1 258 79 16 5340 38 10 14 37 1.80 AAAAAATGGTTTAAAAAGTGTAAAAATCGAAAATCTTGTAAGGGGGGGTATCAGTAAATCAATTTTTAAAATCGGTTCAACGGGATTCCCTAAGAATGTATTTTTTAAATAAAATAATGTTTATTCTTAGGGAAACCAATAGAAATAGATAAAATCGGACCTAAATTTTATCATTTTTTTGAATCTCGTTTTACTTTTTTTTTACAAGTTTAAAAATTATTTTATATTAAAATTAATGGGATTTCCATAGAAATACTA AAAAAATGGTTTTAAAAAGTGTAAAAATCGAAAATCTTGTAATGGGGGTGGTATCAGTAAATCAATTTTAAAAAATCGGTTCAAAACGTGATTCCCGAAGAATGGTATTTTTTAAAATAAAATAATGTTTATGTCTTATGGAAACCAATTGAATAGATAAATCGAAAATCGCACCTAAATTTTTATCATTTTTTTGATCTCCGTTTTACTTTTTTTTACAGTTTTTAAAATTTATTTTATATTAAAATTATGGGGATTTCCAAGAAATTACTAAAAAATGGTTTAAAAGTGTAAAAATCGAAAATCTTGTAAAGGGGGTTATCGTAATCAATTTTTAAGAAATCGGTTCAACGGATTTCCCTAAGAATGTATTTTTAAATAAATAATGTTTTTTTCTTAGGGAACCCAATAGAAATAGATAAAATCGGACGCTAAATTTTTATCATTTTTTTGAATCTCGTTTTAACCTTTTTTTTTACAAGTTTAAAAATTATTTTATATTCAAAATTAATGGTGATTTCCATAGAAATCCTAAAAAAATGGTTTTAACAAGTGTAAAATCGAAATCTTGTATATGGGGGGTATCAGTAAATCAATTTTTAACATCGTTCACGGGATTCCCCTAAGAATGTATTTTTTAAATAAAATAATGTTTATTCTAGTGAAACATAGAAATAGATAAAATCGGACCGTAAATTTTATCATTTTTTGAAGCTCGTTTACTTTTTTTTACGAAGTTTAAAGATTTATTTTATATTAAAATTAATGGGGATTTCCTAGAAATACTAAAAAAATGGTTTAAAAAGTGTAAAATCGAAATCTTGTAAGGGGGGGTATCAGTAAATCAATTTTTAAAATCCGGTTCAACGGTATTCCCTAGAATGTATTTTTAAAATAAAATAATGTTTATTCTTAGGGAAACCATAAAATAGATAAATCAGGACCTAAATTTTATCATTTTTTGAATCTCGTTTCACTTTTTTTTTACAATTTTAAAAATTTATTTTATATTACAATTAATGGGGATTTCCATAGAAATCACTTAAAAAAATGTTTAAAAAGTGTGAAAATCGAATCTTGTAATGGGGGTATCAGTAAATCAATTTTTAAGATCCGTTCCACGGGAATTCCCTACGAATGTATTTTTAAATAAAATAATGTTTAGTCTTACAGGGAAACCATAGAAATAGAAAAATCGGACTAAATTTTATCATTTTTTTATAATCTCGTTTTAACTTTTTTTGTTTACAAGTTAAAACTTTATTTATATTAAAATTACATGTGGGATATTTCCATAAAAATACCTAAAAACTGGTTTAAAAAGTGCACAAAAAATCGAAAATCTTGTAAGGGGGGTATCAGTAACTCAATTTTTAAAAATCGGTTCAACGGGATTCCTAAGAATGTATTTTTAAATTAAAAAAATGTTTATTCTTAGGGAAACCAATAGAAATAGATCCAATCGGACCTCAAATTTTATCATTTTTTTTATCTCGTTTTACTTTTTTTTTTTGATTACAAGTTTAAAAATATTTATTGTTATCATTAAAAATTAATGTTGATTTCCATAGAAATATAAAAAATGGTCTAAAAAGTGTAAAACGAAAATCTTTAAGGGGGGTATCCATTAAATCAATTTTAAAAACGGTTCAACGGTATTCCCTAAGAATGTATTTTTTTAATACATAAATAATGTTTTATGTCTTAGGGAAACCCAAGAAATAGAATAAAAGCGGACCGAAATTTTATCATGTTTTTTTGAATCTCGTTTTACTTTTTTTTACAAGTTTTAAAATTTATTTTATATAAATTATGGGGATTTCCATAGAAATAACTAAAAAAAATGTTTAAAAAGTGTAAAAAAATCGAAAATCTCTTGTAGGGGGGTATCAGTAATCAATTTTTAAAATAGGTTTCAACGGGACTTTTCCTAAGAATTTATTTTTTAAAATAAAATATGTTTATTCTTAGGGAAACCGAATAGAATAGATAAAATCGGACCTAATTTATCATTTTTTGAATCTCGTTTTACTTTTTTTTTTACAAGTTTAAAAATTTTATTTATATTAAAATTAATGGGATTTCCATAGAAATCCTAAAAAAATGTTTAAAAAAGTGTAAAAATTCGAAAATCTTGTAAGGGGGGGTATCAGTAATCAATTTTTAAAAATCGGTTCAACGGCGGATTCCCTAAGAATGATTTTTAAATAAAATAATGTTATTATTAGGGAAAACCAATAAATAGATAAAATCGGACCTAATTTTATCATTTATTTGATCTCGGTGTACTTTTTTTTACACGTTTAAAAATTTTATTTTCTATTAAAATTTAATGGGATTTCCATAAAATACTAAAAAAATGGTTTAAAAGGTGTAAAAATCGAAAATCTTGTAAGGGGGGGTATCAGTAAATCAATTTTTTAAAAATCGGTTCAACGGGATTTCCCTAAGAATGTATTTTTAAATAAAATAATGTTTATATAACTGTAGGGAAAACCATGAAAATGAGATAAATCGACCTAAATTTTATCATTTTTTGAAAGTCACTCGTTTTAGATACTTTTTTCTTTTTACAAGGTTAAAATTATGTATTTTATATTAACATTACTGGGATTTCACTAGAAATACTCAAAAAATGGTTTAAAAAGTGAGAAAATCGAAATCCTTGTAGGGGGGGTATCAGTAATCAATTTTAAAAATCGGTTTCAAACGGGATTTGCCCTAAATGAATGTATTTTTAAATAAAATAAGTTTAGTGTGCGTGTGTGTTGCAAAACCAAGAGAAATAGATAAAAGTTCGGACCTAAATTTATCATTTTGTTTAATCTCGTTTTACTTTTTTTACAAGTTTAAAAATTTATTTTATATATTAAACTTAATGGGGATTTCCATGGTAGAAATACTAAAAAAATGTTTTAAAAAAAAACGTGTAAAAATCCAGAAAATCTTGTAATGTGGGGGGTATCAGTAATCAATTTTAAAATCGTTGAAACGGGATTCCCTAAGAATGTATTTTTTAAATAAAATAATGTTTATTCTTAGGGAAACCATAAAATAGATAAAAATCGGACCTAAATTTTATCATTTTTTTGAATCTCGTTTTAACGTTTTTTTACAGTTTAAAAAGTTATTATTTTATATTAAAATTATGGGATTTTCCATAGAAATACTAAAAATGGTTTTAAAAAAGTGTAAAAATCGAAATCTTGTAAGGGGGGGTATCAGTAAAATCATTTTTAAAATCGGTTCAAACGGGATTCCCTAAGAATGTATTTTAATAAAATAATGTTTTTATTCTTAGGGACTCCATAGCACACATACACAAATAACACATACAGGAGCCTAAATTATGATCATTTTATATATAAGAATCTCGTTTTACTTTTTTTTTACATTTTAAAAATTTATTTTATATTAAAATAATGGGGATTTCCATAGAGATACTAAAAAATGGTTTAAAAGTGTAAAAATGTAATCTTGAAGGGGGGGTAATCAGTAATCAGTTTTTAAAAATCGGTTCAACGGATTCCTAAGAATGTATTTTTAAAATAAAATAATGTTTATTCTAAGGAAACCAATAGAAATAGTAAAATCGGAACGCTAAATTTTGATGCACATTGGTTTTGAATCTCGTTTTACTTTTTTTTTACAATTTAAAAATGCATGCAGATCTTAATAATTGAAAATGAATTGGATTTCCATAGAAAACACCTAAAAATGGTTTAAAGTGTAAAAATCGAAATACGTGTAAGGGGGGGGTATCATAAATCAATTTTTAAAAACGGTTCAACGGGATTCCCTAAGAATGTATTTTTTAAATAAAATAATGTTTATTCTTTAGGGAAAACCAATAAAATAATAAAATCGGACCTACAATTTTATCATTTTTTGATATCTCGTTTTACTTTTTTATTTACAAGTTTAAAATTTATTTTATATTAAAATTAATGGGATTTCCATAGAAATGCGAAAAAATGGTTTTAAAAAGCGTGTAAGTAAATCGAAAAATCTTGTAAGGGGGTATCAGTAAATCAATTTTTAAAAATCGGTTCGAAGCGGGATTCCTAAGAATGTATTTTTTAAATAAAATAATGTTTTCTTCTACCATGGAAACCAATAGAAATAGATAAAATCGGATCTACATTTTTCATTTTTTGAATCTCGTTACTTTTTTTTTACAAGTTTAAAAGGGGTCATTATTTTATATTAAAATTATGTGGATTTCCAATAAAATACTACTAAAAAATGGTTTAAAAAGTGAAAAATCAAAAATCTTGTCGGGGGTAATAAAAAAGGTATTCAGTAAATTGCAATTTTTCAAAATCGTTCAACGGGATTCCACCCTAAGATGTAATTTTTTAAAGTAAATAAATGTTATTCTTAGGAACCAAAGAAATAGATAAATCGGACCTAAATTTGTAATCATTTTTATGATCTCGTTTGTTAACTTTTTTTTTTTACAATTTTAAAATTTATTTTATATTAAATTAATAGGTGATTTCACATAGAAATGGACTAATAAAAATGGTTTAAAAAGTGTAAAAAAAACTTGCGAAAATCTGTAAGGGGGGGTATTCCCAAGGTAAATCAATTTTTAAAAGATAAATCGTTCAACGGGATTTCCTAGAATGTATTTTTAAATAAAATAATGTTTATTCTTATGGAAACCATAGAAATAAGGTAAAAATCGGAGACCTAAATTTTTTATCTTTTTTGAATCTCGCTTTTACTTTTTTTTAACAAGTTTAAAAATTTATTTTGTATTAAAAGTTTAATGGGATTTCCATAGAAAATACTAAAAATTGTTTAAAAAGGGTAAAAAAAATCGGAAAATCTTGTAACGGGCGTGGTATCATAAAATCAATTTTTTAAAAATCGGTTCCACGGATTCCTAAGAATGTCTTTTAATAAAATAATGTTTATTCTTAGGAAACCAATAGAATAGATAAAATCGGACCTAATTTTATCATTTTTTTGAATCTCGTTTTAACTTTTTTTTTTACAGTTTTAAAAATTTATAACAAGTTATATTCAAATTATGGGATTTCCATAGAAATACTAAAAAATGATTTAAAAATGATAAAAAATCGAAAATCCTTGTAAGTGGGGGTATCCGTAAAATCAATTTTTAAAATCGATTTCAACGGGATTCCCGAATATGTATTTTTTAAATCAAATAATGTTTTATTCTTAGGGAAACCAATAGAATAGATAAAATCGGCCCAAATTTTATCATTTTTTTGATCTCGTTTTAACTTTTTTTTTACAGTTTAAAACTTTATTTTATATTAAAATTAAGGGCGATTTCCATAGACATACTAAACAAAATGTTTAAAAAAGTGTAAAAATCAGAAAAGTCTTTTAAGGGGGGTAGCATAAATCAATTTTTAAAAATCGGTCAACGGGAATTCCTAAGAAGTAGTTTTAAATCCAATATGTTATTCTTAGGGCAACCAATAGAAATAGATTAAAAATCTGGATCTTAAATTTTATCATTATTGGAATCCGTTTTAACTTTTTTTTTACAAGTTAAAATTTTATATTTACATAAAATTAATGGGGATTTCAGGGAAATACTAAAAAATGTTAAAAAGT
3329 8923 260 21.1 259 79 15 5355 38 10 14 37 1.80 AAAAAATGGTTTAAAAAGTGTAAAAATCGAAAATCTTGTAAGGGGGGGTATCAGTAAATCAATTTTTAAAAATCGGTTCAACGGGATTCCCTAAGAATGTATTTTTAAATAAAATAATGTTTATTCTTAGGGAAACCAATAGAAATAGATAAAATCGGACCTAAATTTTATCATTTTTTTAATCTCGTTTTACTTTTTTTTTACAAGTTTAAAAAATTTATTTTATATTAAAATTAATGGGATTTCCATAGAAATACTA AAAAAATGGTTTTAAAAAGTGTAAAAATCGAAAATCTTGTAATGGGGGTGGTATCAGTAAATCAATTTTAAAAAATCGGTTCAAAACGTGATTCCCGAAGAATGGTATTTTTTAAAATAAAATAATGTTTATGTCTTATGGAAACCAATTGAATAGATAAATCGAAAATCGCACCTAAATTTTTATCATTTTTTTGATCTCCGTTTTACTTTTTTTTACAGTTTTTAAAATTTATTTTATATTAAAATTATGGGGATTTCCAAGAAATTACTAAAAAATGGTTTAAAAGTGTAAAAATCGAAAATCTTGTAAAGGGGGTTATCGTAATCAATTTTTAAGAAATCGGTTCAACGGATTTCCCTAAGAATGTATTTTTAAATAAATAATGTTTTTTTCTTAGGGAACCCAATAGAAATAGATAAAATCGGACGCTAAATTTTTATCATTTTTTTGAATCTCGTTTTAACCTTTTTTTTTACAAGTTTAAAAATTATTTTATATTCAAAATTAATGGTGATTTCCATAGAAATCCTAAAAAAATGGTTTTAACAAGTGTAAAATCGAAATCTTGTATATGGGGGGTATCAGTAAATCAATTTTTAACATCGTTCACGGGATTCCCCTAAGAATGTATTTTTTAAATAAAATAATGTTTATTCTAGTGAAACATAGAAATAGATAAAATCGGACCGTAAATTTTATCATTTTTTGAAGCTCGTTTACTTTTTTTTACGAAGTTTAAAGATTTATTTTATATTAAAATTAATGGGGATTTCCTAGAAATACTAAAAAAATGGTTTAAAAAGTGTAAAATCGAAATCTTGTAAGGGGGGGTATCAGTAAATCAATTTTTAAAATCCGGTTCAACGGTATTCCCTAGAATGTATTTTTAAAATAAAATAATGTTTATTCTTAGGGAAACCATAAAATAGATAAATCAGGACCTAAATTTTATCATTTTTTGAATCTCGTTTCACTTTTTTTTTACAATTTTAAAAATTTATTTTATATTACAATTAATGGGGATTTCCATAGAAATCACTTAAAAAAATGTTTAAAAAGTGTGAAAATCGAATCTTGTAATGGGGGTATCAGTAAATCAATTTTTAAGATCCGTTCCACGGGAATTCCCTACGAATGTATTTTTAAATAAAATAATGTTTAGTCTTACAGGGAAACCATAGAAATAGAAAAATCGGACTAAATTTTATCATTTTTTTATAATCTCGTTTTAACTTTTTTTGTTTACAAGTTAAAACTTTATTTATATTAAAATTACATGTGGGATATTTCCATAAAAATACCTAAAAACTGGTTTAAAAAGTGCACAAAAAATCGAAAATCTTGTAAGGGGGGTATCAGTAACTCAATTTTTAAAAATCGGTTCAACGGGATTCCTAAGAATGTATTTTTAAATTAAAAAAATGTTTATTCTTAGGGAAACCAATAGAAATAGATCCAATCGGACCTCAAATTTTATCATTTTTTTTATCTCGTTTTACTTTTTTTTTTTGATTACAAGTTTAAAAATATTTATTGTTATCATTAAAAATTAATGTTGATTTCCATAGAAATATAAAAAATGGTCTAAAAAGTGTAAAACGAAAATCTTTAAGGGGGGTATCCATTAAATCAATTTTAAAAACGGTTCAACGGTATTCCCTAAGAATGTATTTTTTTAATACATAAATAATGTTTTATGTCTTAGGGAAACCCAAGAAATAGAATAAAAGCGGACCGAAATTTTATCATGTTTTTTTGAATCTCGTTTTACTTTTTTTTACAAGTTTTAAAATTTATTTTATATAAATTATGGGGATTTCCATAGAAATAACTAAAAAAAATGTTTAAAAAGTGTAAAAAAATCGAAAATCTCTTGTAGGGGGGTATCAGTAATCAATTTTTAAAATAGGTTTCAACGGGACTTTTCCTAAGAATTTATTTTTTAAAATAAAATATGTTTATTCTTAGGGAAACCGAATAGAATAGATAAAATCGGACCTAATTTATCATTTTTTGAATCTCGTTTTACTTTTTTTTTTACAAGTTTAAAAATTTTATTTATATTAAAATTAATGGGATTTCCATAGAAATCCTAAAAAAATGTTTAAAAAAGTGTAAAAATTCGAAAATCTTGTAAGGGGGGGTATCAGTAATCAATTTTTAAAAATCGGTTCAACGGCGGATTCCCTAAGAATGATTTTTAAATAAAATAATGTTATTATTAGGGAAAACCAATAAATAGATAAAATCGGACCTAATTTTATCATTTATTTGATCTCGGTGTACTTTTTTTTACACGTTTAAAAATTTTATTTTCTATTAAAATTTAATGGGATTTCCATAAAATACTAAAAAAATGGTTTAAAAGGTGTAAAAATCGAAAATCTTGTAAGGGGGGGTATCAGTAAATCAATTTTTTAAAAATCGGTTCAACGGGATTTCCCTAAGAATGTATTTTTAAATAAAATAATGTTTATATAACTGTAGGGAAAACCATGAAAATGAGATAAATCGACCTAAATTTTATCATTTTTTGAAAGTCACTCGTTTTAGATACTTTTTTCTTTTTACAAGGTTAAAATTATGTATTTTATATTAACATTACTGGGATTTCACTAGAAATACTCAAAAAATGGTTTAAAAAGTGAGAAAATCGAAATCCTTGTAGGGGGGGTATCAGTAATCAATTTTAAAAATCGGTTTCAAACGGGATTTGCCCTAAATGAATGTATTTTTAAATAAAATAAGTTTAGTGTGCGTGTGTGTTGCAAAACCAAGAGAAATAGATAAAAGTTCGGACCTAAATTTATCATTTTGTTTAATCTCGTTTTACTTTTTTTACAAGTTTAAAAATTTATTTTATATATTAAACTTAATGGGGATTTCCATGGTAGAAATACTAAAAAAATGTTTTAAAAAAAAACGTGTAAAAATCCAGAAAATCTTGTAATGTGGGGGGTATCAGTAATCAATTTTAAAATCGTTGAAACGGGATTCCCTAAGAATGTATTTTTTAAATAAAATAATGTTTATTCTTAGGGAAACCATAAAATAGATAAAAATCGGACCTAAATTTTATCATTTTTTTGAATCTCGTTTTAACGTTTTTTTACAGTTTAAAAAGTTATTATTTTATATTAAAATTATGGGATTTTCCATAGAAATACTAAAAATGGTTTTAAAAAAGTGTAAAAATCGAAATCTTGTAAGGGGGGGTATCAGTAAAATCATTTTTAAAATCGGTTCAAACGGGATTCCCTAAGAATGTATTTTAATAAAATAATGTTTTTATTCTTAGGGACTCCATAGCACACATACACAAATAACACATACAGGAGCCTAAATTATGATCATTTTATATATAAGAATCTCGTTTTACTTTTTTTTTACATTTTAAAAATTTATTTTATATTAAAATAATGGGGATTTCCATAGAGATACTAAAAAATGGTTTAAAAGTGTAAAAATGTAATCTTGAAGGGGGGGTAATCAGTAATCAGTTTTTAAAAATCGGTTCAACGGATTCCTAAGAATGTATTTTTAAAATAAAATAATGTTTATTCTAAGGAAACCAATAGAAATAGTAAAATCGGAACGCTAAATTTTGATGCACATTGGTTTTGAATCTCGTTTTACTTTTTTTTTACAATTTAAAAATGCATGCAGATCTTAATAATTGAAAATGAATTGGATTTCCATAGAAAACACCTAAAAATGGTTTAAAGTGTAAAAATCGAAATACGTGTAAGGGGGGGGTATCATAAATCAATTTTTAAAAACGGTTCAACGGGATTCCCTAAGAATGTATTTTTTAAATAAAATAATGTTTATTCTTTAGGGAAAACCAATAAAATAATAAAATCGGACCTACAATTTTATCATTTTTTGATATCTCGTTTTACTTTTTTATTTACAAGTTTAAAATTTATTTTATATTAAAATTAATGGGATTTCCATAGAAATGCGAAAAAATGGTTTTAAAAAGCGTGTAAGTAAATCGAAAAATCTTGTAAGGGGGTATCAGTAAATCAATTTTTAAAAATCGGTTCGAAGCGGGATTCCTAAGAATGTATTTTTTAAATAAAATAATGTTTTCTTCTACCATGGAAACCAATAGAAATAGATAAAATCGGATCTACATTTTTCATTTTTTGAATCTCGTTACTTTTTTTTTACAAGTTTAAAAGGGGTCATTATTTTATATTAAAATTATGTGGATTTCCAATAAAATACTACTAAAAAATGGTTTAAAAAGTGAAAAATCAAAAATCTTGTCGGGGGTAATAAAAAAGGTATTCAGTAAATTGCAATTTTTCAAAATCGTTCAACGGGATTCCACCCTAAGATGTAATTTTTTAAAGTAAATAAATGTTATTCTTAGGAACCAAAGAAATAGATAAATCGGACCTAAATTTGTAATCATTTTTATGATCTCGTTTGTTAACTTTTTTTTTTTACAATTTTAAAATTTATTTTATATTAAATTAATAGGTGATTTCACATAGAAATGGACTAATAAAAATGGTTTAAAAAGTGTAAAAAAAACTTGCGAAAATCTGTAAGGGGGGGTATTCCCAAGGTAAATCAATTTTTAAAAGATAAATCGTTCAACGGGATTTCCTAGAATGTATTTTTAAATAAAATAATGTTTATTCTTATGGAAACCATAGAAATAAGGTAAAAATCGGAGACCTAAATTTTTTATCTTTTTTGAATCTCGCTTTTACTTTTTTTTAACAAGTTTAAAAATTTATTTTGTATTAAAAGTTTAATGGGATTTCCATAGAAAATACTAAAAATTGTTTAAAAAGGGTAAAAAAAATCGGAAAATCTTGTAACGGGCGTGGTATCATAAAATCAATTTTTTAAAAATCGGTTCCACGGATTCCTAAGAATGTCTTTTAATAAAATAATGTTTATTCTTAGGAAACCAATAGAATAGATAAAATCGGACCTAATTTTATCATTTTTTTGAATCTCGTTTTAACTTTTTTTTTTACAGTTTTAAAAATTTATAACAAGTTATATTCAAATTATGGGATTTCCATAGAAATACTAAAAAATGATTTAAAAATGATAAAAAATCGAAAATCCTTGTAAGTGGGGGTATCCGTAAAATCAATTTTTAAAATCGATTTCAACGGGATTCCCGAATATGTATTTTTTAAATCAAATAATGTTTTATTCTTAGGGAAACCAATAGAATAGATAAAATCGGCCCAAATTTTATCATTTTTTTGATCTCGTTTTAACTTTTTTTTTACAGTTTAAAACTTTATTTTATATTAAAATTAAGGGCGATTTCCATAGACATACTAAACAAAATGTTTAAAAAAGTGTAAAAATCAGAAAAGTCTTTTAAGGGGGGTAGCATAAATCAATTTTTAAAAATCGGTCAACGGGAATTCCTAAGAAGTAGTTTTAAATCCAATATGTTATTCTTAGGGCAACCAATAGAAATAGATTAAAAATCTGGATCTTAAATTTTATCATTATTGGAATCCGTTTTAACTTTTTTTTTACAAGTTAAAATTTTATATTTACATAAAATTAATGGGGATTTCAGGGAAATACTAAAAAATGTTAAAAAGT
9319 9902 254 2.3 257 80 12 661 38 10 15 35 1.82 TTCAACGGGATTCCCTAAGAATGTATTGGTTAAAACAAATAATGTTTATTTCTTAGGGAAACCATAGAAATAAGTAAAATCGACCTAAATTTTTATCATTTTGTGAATCTCCGGACTGTTTTTTTACAAGTTTAAAATTTATTTTATATTAAATTAATGGGGGATTGCCATAGAATAACTCAAAAATGGTTTAAAAAGTGTAAAAATCGAAAATCTGTAAGAGGCGGGTATCAGTAAAAGCATTTGTAAAAATCGGT TTCAACGGGATTCACGAAAAATGTATTTTTAATAAATAATGGTTTATTCTTAGGGAAACCAAGAGAATAGTAAAATCGACCTAAATTTTTATCATTTTGTGAATCATCCGGGCGTTTTTTTACAAGTTTTAAAATTTTATTTTATATTAAATTATGGGGATTGCCATAGAATACTAAAAATGGTTTAAAAAGGTGGTAAAAATCGAAACATTTGTAAGGGGGGGTATCAGTAAATCATTGTAAAAATCGTTCAACGGATTCCCCTAAGAATGTATGGTTAAATAAAATAATGTTGATTTCTAGGGAAACCATAGAAATAAGATAAAAATCGGACCTAAATTTTATCATTTTTTGAATCTCTTTACTTTTTTTTTTACAAGTTTAAAATTTATTTTATATTAAATTAATGGGGGATTTCCATAGAATAACTCAAAAATGGTTTAAAAAGTGTAAAAATCGAAAATCTGTAAGAGGCGTGTATCAGTAAAAGCATTTTTTTAAAATCGGTTTTCAACGGGATTCCCTAAGAATTTATTTTTTTAAAACAAATAATGTTTATTTCTTAGGGAAACCAATAGAAATAA
9901 10033 1 133.0 1 84 0 167 91 6 0 0 0.48 A AAAAAAAAAAAAAAAAAAACAAAAAAACAAAAAAAAAAATAAAAAAAAAAAAAAACAAAAAAAAAAAAAAAAAAAAAAAAAAAAAAAAAAACAAAAAAAAAGAAACAACAAAACCACAAAAAAAAAAAAAAAA
9901 10034 28 4.7 28 87 7 189 91 7 0 0 0.51 AAAAAAAAAAAAAAAAAAACAAAAAAAC AAAAAAAAAAAAAAAAAAACAAAAAAACAAAAAAAAAAATAAAAAAAAAAAAAAACAAAAAAAAAAAAAAAAAAAAAAAAAAAAAAAAAAACAAAAAAAAAGAAACAACAAAACCACAAAAAAAAAAAAAAAAC
9901 10033 44 3.1 44 86 4 189 91 6 0 0 0.48 AAAAAAAAAAAAAAAAAAACAAAAAAACAAAAAAAAAAAAAAAA AAAAAAAAAAAAAAAAAAACAAAAAAACAAAAAAAAAAATAAAAAAAAAAAAAAACAAAAAAAAAAAAAAAAAAAAAAAAAAAAAAAAAAACAAAAAAAAAGAAACAACAAAACCACAAAAAAAAAAAAAAAA
```
