## Supplementary File S3 for "Heteroplasmy and repeat expansion in the plant-like mitochondrial genome of a bivalve mollusc"

```
>Dro_mito_fixed
atgttgtcttttcaaactcggtttaggcctactatgttagtatttttcttctgagtggtt
ggcggagtaggtggggtggtcctaggaaaaagggttatgagtgtgtggtatataatagag
tgtatatttattggcgccttagcagtaatttctggaagatctagagaggagggtgaaaga
gctataaagtattatatctttcaatgtgttggctcacttcttatatttttaaggcttata
ataatattctcaggcgatatttttagtttatacgaaacttataggtttttctgttgaggg
gttatagtgaagttaggcttattcccatttcatttctgagttacttcagttttaggttta
tgctcttgggtgagattctttattatcagttgagtacaaaaaattccccctatttgttta
ttattaatgtttggggttcctttaaattttacagggattttcgaagttagagtatgaata
acagcgattatcggtgttctagggggaataggggtcctgcagtatcgtgtgcttttaggt
ttttcttctttagtgcagactggttgatttgtaatattaagattctgtagaagagtggta
actattttctatttattaatttatggctccgctttaaggattaccctattaaaaataagt
tcttacaatgtattcagttatttagatcataccagttttcgggatagttctggttctagg
tgggtaagggaagtaaaaaaagtgagactttttttagaccttgcatctctagctggaatt
ccaccttttctaggtagggttggtaaattcgtcggggtttttttcctttgaaattattat
tatatttctagagtagttcttgtaattacatctctttttaccttttacttttatttaagg
ataattataaattttatattaagtctaggcttagggagaataataaatttttccatttga
gaagaaaaaaaatttaaaaggttgcggggtataagtaaaattatagacaaaagagtgttt
ttctacgtgctatccttttttataaggactttgagaggtttttttttgctaagattattt
gggtttttatcttaaacattaacaggtctcaaaaataaattggagtttagattaagggag
attatgtgactgttaatcacaaggtacaaatttattgtagcttcagaaaattaagtgtta
tgccagacaaatgggttactttgatgtagtaattataaagagactcttttaacacttaac
tagataaaatgtatggccttggcttatatttaggtttactaatgtttatgcatgttaaat
tatatgtggtggaagaattatgagaatgttttcctgtttagcaggtatggttaatgtgga
ttcaatatccttcaactgacttatcatattaatgttaatagatagcttattctgtttaat
aaaagtttcctacttcagcggaaaagattgagctattattgaaagatacacttggcaatt
agtatattaagcgtttatatcaagagtacatataaacacggtgcagtagatagtacgggt
taatataaacaattatagagcaaggggggtaatagggtgccagcccccgcggttaaaccc
tacacctttatctaaattttttagtgaaaaagagaaagagaaacttaagaaaaaaagttc
cctttattttggtgaaataaataaattgttgaccttgtttttggttcttagaaacttttt
tcttgaaagcctgaagaagagacagggattagagacccctttatttatggtgtcttttat
ttgcggggactatgaacaaaacgtttaaaaaccaagaggcttggcggttcattaaatccg
tttttaagggaacttggcggttaaaccgatgttcctcgaggactttacctttttctttct
taacataccgccgttgacaatttaccccgaaaggtgtgttgtaagtaaaaaatataaatt
aaactttagaaatatatttaaattcaggtaaacgtgttggttataaaaagggcttagctg
agttacatttgtaaaacatatcggagaaaaacatgaaactgttttatgaagaagtacttt
ttagtaattatttctagtaaggaataatgaatagtgttttaatgtgcgtacaaatcgccc
ggtagtctccgcataggagcttttaagtataaagcgggataagccgtaacatagtaatgc
tactataaagtggtgttgtgtatatatcttgggtactgcatccaccgcaataagctgagg
agcttgaagaaaattaggctgagagcttttaaaaaaagacgtttcggagttagttggtaa
atttgagccaccacggccaccacgacgagatcaatggtggggcgcattggtgcactgatt
tacagcttgagtggagtggggacggcgttgacttataagagctaatcataaagatattgg
gtctctttattttattctttccctgtgggccgggcttgttggaacaggttttagtgtttt
gattcgtttggagcttagtgctcctggaagagtattaggagattatcaattatataattt
aattgttactactcacgggcttatcataattttttttcttgtaatacctataatgatagg
tggatttggaaactggttggtcccgataatactaagtcttcctgatataggtttccctcg
tttaaataatgtaagattttgggttctacctatctctatagccttattattctgttcggc
gtttagtgagggcggatttggtgggggttgaacattatatccaccgttatccaggattat
ggggcattcagggccagccatagattttctaattttatctcttcatatcggtggagcttc
ttctattatagcttctattaatttttatagaacatgaggaaatatacgtgccgggtgtca
tcagttttatcgggtgcctttgttttgtacttctattggtgttacaagttttcttttaat
tttagcaatacctgttttagccggtgccttaacaatgctcttaactgatcgtaattttaa
cacgaggttttttgatcctacagggttaggcgatcctttactattcgttcatctcttttg
attttttggacaccctgaagtctacattttaattcttcctgctttcggaattatttctca
tgtggtaaaagttggggctggaaaggagcgagtgttcggaaaacttcctatatttttcgc
tataatatctattgggctactcggttttgttgtgtgagggcaccatatatttacaatagg
gataaatgtagattcacgtatattttttagaaggctaactataattattgccatcccaac
tggggtgaaagtctttaggtggttaggtacactaagtggcggggttctccgagattgggc
aatagtatattgagcaattggttttttagtttttttcactattggtggtttaacaggtat
tgttctatcaagtgcatctttagatattgctatacatgatacctattacgtgacagcaca
tttccactacgtattgagaataggggctgtgtttgggatgttcgccggatttcattattg
gtttccaatagtaactggagtgggtcttaacaaaaactgaaggaagagacagtttgtttc
tatatttttaggtgtaaatttaactttctttcctcaacattttttagggttaagtggtat
acctcgacggtatgctgtttatagtgatagctatcacttttttaattatatttcaagtat
tggctcttctgtgtctttagctaggctttgttttttcctttgaattttatacgaagggtt
aacatataaacgagttctagtgtttcctttggtgaactctactgaagtagaatgagccca
tcggggcttccctgtgcgttaccatagtcggagacagcggtgtctctcatatatacctaa
aagaatttaaaaatccgtgggagggcttaggtcttgaatgaatatattagctaatggatt
tttaattcttaggtttattttgatgatctgttcttgagtttggtggtcttttataaggat
atactctttttagctaacatgttaagaataatctatagaacggtttttataagttttttg
gggttcttccaaataagtggaggaattttagtattttccttaagcttaatcgtagttata
ttcttttgtttttttataagaagaagccctgtgatattttgtgattatttttttttagtg
gataatctttctattttaataatcgttatatctttttttgtgattttaagaagtctggtg
tctaggtgcaaagacctatatttatccgaaaaggtcactcaaaaaaataaaattaagagt
acgtcttttgggtttgaaggggctgtattaatagtgtttatgtgctgtattgcagtattt
tcctcaaaaaatattttttgtttctacgtattttttgagcttagtcttcttccaactttg
tggttaatcttaaggtggggaaataaccctgaacgcttgcaagcaggagttgctataata
ctttatacggtttgtgggtctattcctcttttaataattctaatttcaagttatctttgg
tttggaacaccagagtttttaagaataaaactgaggtcacaagatggtttaaaacattat
agaagatatgctggacttgtttgggttattatagttatagggttcttc--attaaactgc
ccgtattttttttccactcttgattaccacaagctcatgtggaggcccctttagccgggt
caataattcttgctggtgtattattaaagttaggagcttttggggcaatgcggttttt--
ctgggttttgggaagttgaaatcttacatttatctattacttctttataattctagcttt
atatggtggagttttaactagaattttttgtgtttgtcaaagagatattaaatctcttat
tgcttactcttctattgggcatataggggtgtgcttggttggtgtaataagaatatctaa
tgttgggtgggctggagcagcatgtttgc-tttttgcgcacggtttatgttcacctttat
tatttagcatggcaggtagaatataccaatgaacctacagtcaaagtatctcattaaaca
agggggtccttttaacatttccaagatttgcattgttttgaatagcaaggtgcattttaa
atataaggtttcctccttctttaaatttcctaggagaagtattacttgtgtgtaggggtg
ttcatgtattttcttggttcggcttattattggggtttttgtgcttcttt--gcagcggt
atattgcctatatctttatgtttctgtgtgtcatggaacggttagaaatatcattcaacc
tttaagctttttaagagagcgttatatttatagtggcttttttttaatctgccctttagc
cttcgggtttataagttctgacttctttatggta---taatttatcaagagagccctagc
ctatttctattctgggtggcagaattacatgcgatagccttaaaatctatagataagaat
ttatttcttcctagaaaattaataaataataattttaggtaaatcttatacgtttaaaaa
tttaaacctttgggccttactgggaataaattagcttgaaactaattttggggtgttcga
atcatttgaaggcctattttgttgggtgcaagcaattttttggtcgccttgatttccata
attggggtggctttttttatcgtcgtagagcgaaaaggtcttggtatgtttcagctccgg
caagggcccaacaaagttggttttaaggggcttctacaacctattgcggacggggt-aaa
gttgttttcaaaggaaataagcgtacctttttctgggtctcaaagcatatatctgctagg
accagtagtctgtttttttttatcatatgttgtgtgggtcattacgcctacccaatactg
attgtttcgcttcccattaagaattttatttttactgtgtatttcaagcacccatgtgtt
tggtacgtttttagtcggttgaactgtagactctcgttatgcaatattaggcgctatgcg
aggagtagcacaaactatctcttatgaagtggtttttaggggggtgattctatgtccatt
attatttattagaacttttgatctattagaaattcgtactcttaaactacttactgttat
tttttgtttagaggttttactagcttgattagttgttttattagcagaactaaatcgggc
tcctttcgattttgtagaaggggagtcagagctggtagcgggttatatagttgaatatgg
aggtgttggatttgctttgattgctttagcagaatatgggaacatcttttttataagaat
aattacaggggtaatatttttaagaagccttttggggggagtagggctgttatttctttc
tttttgaaccgttcttatctcctacaccattgttggtgttcgtggaagaatgccacgatt
tcgttacgatctacttatatatttctgttgacaaaaacttctaccattaattctaaggtc
tttaatattctatgtatgtattttattttaaatgtgtgggaaagagcgtctgttgaagtg
atgagttgtagccttatttatgggatatttcccctctttcaaaataactcgattggaggt
tttaagagttgttttttacagaatattttttagatgcttttgcagcttaatgggtgtctt
aggggtctatattagtaaaaaaagtcgattaatccttagtaagaagacttcttttgaatg
tgggtttgatcagataaggactccccgtgtctctttctctatgcacttttatcattttgg
tttattatttttaatttttgatgtagagcttctactattaactccttttattttaagggc
attatattctttagggtttaaggtgagtgtggaagttttaatgtgaatagcttttttttt
ggtattagttttaggattggttcatgaatatcgtgaggggacattagagtggaaagcata
aaacggttaagtagtttatatcaagatcagagtcttgtaaattctgggaaccatttttat
ggtcttaacctgtggttgagtgagggcagttggggtttaatgatagaattagtcactcaa
tatgtaatataactgagtaccatgacctcagtataggggtcgtggtgacaattacatttc
ttgtaaggatatttttgtttggcgtttgttcacctagtttaatatttggtggaaagcatt
atcgttatggttgtgagtgtgcgtggttagaaatcgggtgaactatttttccttctttta
ttttattgtttttagcttatttttctgcttgaaatctctacataaataattctctaaagt
ttcttcgttatcgagcccaagttataggacaccagtggttttgggagtattcttattttg
tttctcctttagtagtagaacgggctctttttgaaatagatagttttttattaatgctag
tacttaaattcagaagaaggaggggcagtgaggtacttcctagagcgcttagcttaaaag
aatttaatgctccctcaaacgaatatttttgatgggtagaatattttagaggggcagggg
tcaattatgatagctatcttcctgtggattatgaatttggaataaaagatggctatttta
gaagagatacaagctttggacgatgaatgtttcctgataagccactatttattccattag
gtgaaaaggttgctattacagttaatactgctgatgttatacatagatgggctatcccaa
gtcttggcgtaaaaatagatgctgtaccaggacgaagaaacaccttggcggtagttgcta
actatcctggtatttacccaggtaactgttctgagttatgcggagttctacacagatcaa
taccatgttccgctatggttattgatttaaaaacttgacaaataattataatagaattag
tggtaggttatagtgggtataataacaaagaagggggtttgtgtttttaatagcaggggg
gcaaaagtgttaagtttaagcgtttttatcgtaaaaaatagtacatcgactttttgattc
gaaaatgagacgtagtctttaaaaactatctactttaaaaataattcatttaaagtataa
attctatttaaataagaaatcgaaagttaattttttgaggaattgtcataaatgtatttt
tcacattatacgtcttatatctttttagtatcgactgaactggaatagagtttcatctta
ttgcttctctttttcggctactattagagctcttgcttgtgtcttttccgttttaccaac
aaattatgttacgtaaacattttgtatggtttgtctgacctattactctatcgatcggta
ctactatttacgtgctaaaaaccgttatggaaaaagtggaattagccattctttgataca
ctttaacatctagaataataactttacccgttcttaattatatctgagataaaggaaaag
aactccttctttttttcttttaagactactattacaagtcttgtttttaaatgtttaact
atttcaacaaaacgtttgatgtgaaggttttgcttgcccaattattttagtgatgaggtg
tattcatctcgtgctttaatataaagttggtaggtgataataggtggtaagcactaaagg
aggggtttgtgtttttaatagtagaggtggcaaaagtgttcaagtttaagtatttttata
gtaaaaaataatacgccgacttttagagtcgaaaataagacgtagtctttaaaaactatt
atggaaaaaatggacttattccttttttcatacattttaatatttagaataagaacttta
tatgttctttatcgtatgtgagataaaagaaaaagactccttcttttttatcttttaaga
ctactattacaagtcttgtttttaaatgtttgattatttcaacaaaacgtttgatgtgaa
ggttttgcttgcccaattattttagtgatggggtgtattcttctcgtgcttaaatataaa
gttggtaggtgataataggtggtaagtactaaacaagggggtttgtgttttttaatagta
gagatggtaaaagtgttaagtctaagtgtttttatagtaaaaaataatacgttgactttt
cgagtcgaaaatgagacatagtctttaaaaactattatggaaaaaatggacttattcctt
ttttcatacattttaatatttagaataagaactttatacgttctttatcgtatgtgagat
aaaagaaaaagactccttcttttttatcttttaagactactattacaaatctcgttttta
aatgtttgattatttcaacaaaacgtttgatgtgaaggttttgcttgcccaattatttta
gtgatgtggtgtattcttctcgtgcttaaatataaagttggtaggtgataaccagtaaag
gaggggatttgcgtttttaatagcaggataagtattttcaagatagcccatttaaaatac
ataatatttataaaaatgaattgattgggtgttggagctttatgtaatatagtatttacg
ggaaggattgtataaattatttctggggtctgagctggaggagagcgatttcttattatt
gttcttcctagtctactattagaagtcttggttttaaagttcttgattacttcaataaaa
tacttcatgtcacggttttaatgtgaccaatttatcttattgagggggagtcttatttat
gtgttaaaatttaaatatagtaagagataaaaaagagggtttgtatttttaaaataattc
atttaaagtataaattttataagaaatacgaaaaccatgattctgagggattgtagtaaa
tgtactttttacattatacgtcttataccgttttagtatcgactgaactggaatggagtt
atattttattatttgactttttcggctactattagaaatcttgtttgtgtgttttctgtt
ataccgacgaagtattttacgtaaacattttgtgtgatgtgtgtgaccaattaccatatc
aatcggtgctattatctacgtgttaatatatatatactaatttatttgcttttatataat
ggaaggtttttccttgtttttatcgtataaaataatacgccgattttttgattcgaaaat
aagacgtagtctttaaaaactgtaatggatagaatatctatttggtatgttataattttt
atggtaatggttttattttttcttgctgctggtgatctacccacatgaaagctctgcact
cttttttcccttttatgaatgttaggcatatgcttgtatggttgtgtttgattatatata
caaggtcgttcaattaagtttcttgtgtgagtaattattatgttaattggtgctattatt
ttcgtttatttcttcgaccggaagtaagtgagttggagtttttatctttatctgatgttt
atatggtgtatttttagcttttactcttgatattgcacccaagtgtaaaccagctcctgt
tttcttttattaaccctctggtagtgtttactttcttttctcctgggttatatttagata
ttaaatcgtttggtttatttgtttgaacaatcatgttcttatagtatgtgggttactgta
gattaaaacaaataaaagttgtctagggctatgcagggatcaatttaaggttatttttac
ccagtgttaattggcgaattcttgttgttttacccttctggcagcagcgtgctgttgtgg
tatattattcaactatttcaccaattaacttttaggtgcacctacccaatcttttgttta
aaaagctcaaatttttcttatttgtgggcttttttcagaggggtttccccattgagccaa
tctatgctggaaggttggtgtggtagggccacattcatcgggcggctattaaagcttgat
agatcagtttgtgaaccggtgagtgttttaatttagagtagttagtataagaagtacgtg
tgatttcggctcgcgtggtgagataatcctcactactttattttaagctaataagagggt
actaaacttatgatgtatcaggtcggagcagggccccgatggggccaaagcagccgccct
taggcgaagattctattttttttttttttttttatttttttttattgtttgaattctttt
tgtttttgtatcgttataggttaaagtcaggttaacgaagcatttatttttcctttacaa
aatttttaatatttatataaaaaatatatttacaatgggcatgactgtagggggagcgcg
tagcgctccgaaaagaaaaagaaagaaataagggtatatagagtgtagggggggatatat
aagggggggatatataagggggggatacttcccccccttatacctaatatattggaggta
ttccatagagggggggattataagggggggatacttcccccccttatacctaatatattg
gaggtattccatagagggggggatcataagggggggatacttcccccccttatatactct
tatattatagtgtacacctagggagggtagtgttataggagggagtgtgtggagtagctc
cacatactcccacctccctccgtataccctccctaggtgtacactataatatatatatgt
atacctatagagggggggatcataagggggggatacttcccccccttatacctaatatat
tggaggtattccatagagggggggatcataagggggggatacttcccccccttataccta
atatattggaggtattccatagagggggggatcataagggggggatacttccccccctta
tatactcttatattatagtgtacacctagggagggtagtgttataggagggagtgtgtgg
agtagctccacatactcccacctccctccgtataccctccctaggtgtacactataatat
atatatgtatacctatagagggggggatcataagggggggatacttcccccccttatacc
taatatattggaggtattccatagagggggggattataagggggggatacttccccccct
tatacctaatatattggaggtattccatagagggggggatcataagggggggatacttcc
cccccttatatactcttatattatagtgtacacctagggagggtagtgttataggaggga
gtgtgtggagtagctccacatactcccacctccctccgtataccctccctaggtgtacac
tataatatatatatatgtatacctatagagggggggatcataagggggggatacttcccc
cccttatacctaatatattggaggtattccatagagggggggatcataagggggggatac
ttcccccccttatacctaatatattggaggtattccatagagggggggatcataaggggg
ggatacttcccccccttatatactcttatattatagtgtacacctagggagggtagtgtt
ataggagggagtgtgtggagtagctccacatactcccacctccctccgtataccctccct
aggtgtacactataatatatatatgtatacctatagaggggggatcataagggggggata
cttcccccccttatacctaatatattggaggtattccatagagggggggatcataagggg
gggatacttcccccccttatatctaatatattggaggtattccatagagggggggatcat
aagggggggatacttcccccccttatacctaatatatatacgtatgtatacgaactgata
ggttagtggtatccccctctttgtacgttctggtattataacgcgatttggggttagttt
taaagtaggattataagttgtttcttaggggctttctaatgaatacatcatttttctttt
tgaaaaaatggtttaaaaagtgtaaaaatcgaaaatcttgtaagggggggtatcagtaaa
tcaatttttaaaaatcggttcaacgggattccctaagaatgtatttttaaataaaataat
gtttattcttagggaaaccaatagaaatagataaaatcggacctaaattttatcattttt
tgaatctcgttttactttttttttacaagtttaaaaatttattttatattaaaattaatg
gggatttccatagaaatactaaaaaatggtttaaaaagtgtaaaaatcgaaaatcttgta
agggggggtatcagtaaatcaatttttaaaaatcggttcaacgggattccctaagaatgt
atttttaaataaaataatgtttattcttagggaaaccaatagaaatagataaaatcggac
ctaaattttatcattttttgaatctcgttttacttttttttacaagtttaaaaatttatt
ttatattaaaattaatggggatttccatagaaatactaaaaaatggtttaaaaagtgtaa
aaatcgaaaatcttgtaagggggggtatcagtaaatcaatttttaaaaatcggttcaacg
ggattccctaagaatgtatttttaaataaaataatgtttattcttagggaaaccaataga
aatagataaaatcggacctaaattttatcattttttgaatctcgttttacttttttttta
caagtttaaaaatttattttatattaaaattaatggggatttccatagaaatactaaaaa
atggtttaaaaagtgtaaaaatcgaaaatcttgtaagggggggtatcagtaaatcaattt
ttaaaaatcggttcaacgggattccctaagaatgtatttttaaataaaataatgtttatt
cttagggaaaccaatagaaatagataaaatcggacctaaattttatcattttttgaatct
cgttttactttttttttacaagtttaaaaatttattttatattaaaattaatggggattt
ccatagaaatactaaaaaatggtttaaaaagtgtaaaaatcgaaaatcttgtaagggggg
gtatcagtaaatcaatttttaaaaatcggttcaacgggattccctaagaatgtattttta
aataaaataatgtttattcttagggaaaccaatagaaatagataaaatcggacctaaatt
ttatcattttttgaatctcgttttactttttttttacaagtttaaaaatttattttatat
taaaattaatggggatttccatagaaatactaaaaaatggtttaaaaagtgtaaaaatcg
aaaatcttgtaagggggggtatcagtaaatcaatttttaaaaatcggttcaacgggattc
cctaagaatgtatttttaaataaaataatgtttattcttagggaaaccaatagaaataga
taaaatcggacctaaattttatcatttttttgaatctcgttttactttttttttacaagt
ttaaaaatttattttatattaaaattaatggggatttccatagaaatactaaaaaatggt
ttaaaaagtgtaaaaatcgaaaatcttgtaagggggggtatcagtaaatcaatttttaaa
aatcggttcaacgggattccctaagaatgtatttttaaataaaataatgtttattcttag
ggaaaccaatagaaatagataaaatcggacctaaattttatcattttttgaatctcgttt
tactttttttttttacaagtttaaaaatttattttatattaaaattaatggggatttcca
tagaaatactaaaaaatggtttttattttagtatttttaaaaatctggtttggggttagt
tttaaagtaggattataagttgtttcttaggggttttctaatgaataaatataataatgt
tttcttttatcagcgttatttttttaataacttgtttgcagtagttattagtaatagctt
aataggatatataatggctatatatctgacccaccatttaaatttaaatatatataatct
ttcgtatataggcctaataataatataaacaaatcataaaatctatatcttttttctgcg
cagcttacgaaaaacaaaataaggctacacaaaacagtaagctatttttacaatccctat
ttatttaagaaatatcctaatctttactcttacaaggtaatgtttttaaactaaataaat
tttgggtagtatcttattagaagatgtataggttattttatgtgatttttaccctttata
aaatagaaaatgagctagtttaggcgactttaaaatttggttataacatttaaaagatat
tacctactataggagccgtcaccgcggtaaactaaacataagtaaacgaataaagtagcc
tgaaatatacctacacctagctctcatacagtaagaacggtgcaaagcaaagttttaagt
gtagatcttacgaccctaagttttaaaataactggctgcaagatggcataaagtaatctt
actgcaaattggcctactataatatttataaataaacgtacggctagaataataggtcgt
ataagtcttcttaaacattccgctatcgctacaacaactgcaattgatcgtttttcaatg
acttcttttataaatacagggaagtaattaaatcagtaagcacaacagtatattaagttt
ccgatgataacgatagctgaagaaatgcttagtactataaaaagatcacatggaattcgg
tagaaaccaggaagatgtgctcttaagttcagaaataataaggtgatatatagtgctgcg
aaaaaacttgcagcagcccgatctctccctacatttcctttcctttcatatataccggca
catagatttactatttttaaaattgttatctcaattcgggcaggaagaagacctgagaaa
gtggagagtcagaataacataacaatgaatacccctattcaacccaagcagagtgaagta
atagtagaaaatcctaatcctgatctataatctcaagatctgtaaatatcagcaaacact
tctatttaagaaacccttaattttactaatataaagtaatgtctttacaaactaaaatag
agagaggtggcggcgtgatggtggtagctgttttatctttatattaatactattagattc
ctttgtttttcttatattatttcttttaaccaatttttttaataacttatccatgatggt
ttagtagggcagattaatcagataaaaaatggcttgtgaatggcttattattttaaaata
aacttatactataggtgcggtataatattagtaaaggatcaataaaaaaataagaacctt
ttaaaccattactgaggacaaactaaataaaataatataatttttaaacactatagcagt
tgattccactaaaatgtattttcattacttctaacacccccaatatataataattgctaa
taggagacagacaggtcaaataaaagcctgataaggcccttcattataataaaagaatat
accacattggcaacatactactagtaaaatagtaaaaagtaaaatagaaagtcattctca
ctttttaggggtaaaatgtcaaatgattaatactacacaggtaaaaagtaggatacagat
aattaattttatcagcattgtagagctcacttctatttaagaaagcccttaattttacta
ccacaaagtaacgttttaataaactaaaatagattaaggttagtggcaccaagtattcgg
gtcctttcgtacaaggaatatttattataaagatagaaactgacctagctcacgccggtc
taaactcagatcatgtcaaatttcaaagggcggacagacctactttcctagctcctgcgc
tcaggaagaaatttaaatccaacatcgaggtcgcaaaccgtttcttcgattagatctctt
aaaaacgataacgctgttatccctacggtaactttttctttttctcctcattgagggatc
tttttttataaggaagagttatttttttcttcttactgccccagtaaaaattctttttaa
atgagttcttttaaaaatgattaagttcgatagggtcttctcgtcttttaaaaaaatcta
agtcttttcacttaaaggaaaatttcttgctaatataatagagacagcttatctcgcgta
cagccattcataccattcccttattaaaggacaattgattgcgctaccttagcacagcta
ttaactgcggccgtttaactctcatcaccgggcaggcgcgatccttattctttttctaag
gacgatgtttttaataaacaggcggagataaaatttgccgagttcctttattataattta
ttttttaccttattaaactacttgatagttttaattacctgcttaggtcatgaaaaatta
attggcctataaattttactttactaaaaatctgaacctattgggtttgaattttttaac
taacttatatatgtgtgtatatgtgtatatatatatttttttaacagcttatcttgtgtt
gaaagttgctttttattttactaatccaatgatggatagttagcttactaatcgtgttca
gtgctaaataaatcagaaacgttttttgaaaaagaaggatactaaataaaatgttttttt
tgtgacattgaaacaaattgtaacggattggtactttcacccctaccataacacacatct
ctaaataaacaattcttttgagtttatccccaaaagactgagtttaactttcttctactg
aatagcattttcaataaagattaaattaacctatacttacatatatttctccttcaacca
gctatcaacttttttgtttaacatttcacttctaacaatcttttatttttatttttgaaa
taataaaattctttttgtttttctgaatcgaaaaattaagatagttagctctaaagtttt
cgggtttaaaaatagtttttctttcttcacgagccatgatacaaaaagtacgaactttta
aatcgtctatttagtttttatgatttcctatgaagattatattttttgttttctgtggtc
atactttttataaatattttttgaaaaaagtgtcttttattaagatagccattgtttttg
tttggtcctttttcttggaaggaaaatgtacattaatactactatcttttgtcttagaag
ggtgatttattcacactttcagggtatgggcctaacaacctttttggtttaccttcctta
aaactaacctatttggttagttgcacattgaatggatttttctcatagtattttaggtat
tcagttagttataaaataaaggaaataaaatgctgttgatgccactcctacataattaaa
agggaattctactgggcaggccccagtatagcttaagactacaaagtttctaacaaaaaa
tcagaaataaattttggctaacggattgtgttgatatcctcggatataccttgtgattgg
tgtaataaaaggtaaggtgtacaaaataagcagagagcttattaaagctactactccccc
tactttatcaggaatagagcgaagaattgaatatgcaaataaaaaatatcattctggttg
gatgtgcagtggagtttttatcgggtctgcccggatgaagttttcagggtcgctaaacaa
atcaggaaaaaatatcgaaatagcaaataaaattactgtatatcaaccaattcctagaag
atccttgtaaaggtaataagggtagaaaggagctgtttcgtgagaaatatcaattccaag
tggatttctagacccggtagtgtgaagaaatcctaggtgtgctagtaggagtactaatag
aataaacggtataaggaaatgaagcgcaaagaatcgctttaaagtggcgtcgcagacgca
atcaccccctcataataaagctacaattgagtttccaattttcggaatggcgctaaatag
attagtaattactgtcgcacctcaataagacatttgacctcatggaaggacgtatcctgt
gaaagcgattgctattagtaaaataagcatggttactcctgatattcaggcatgttttat
aaaaaaagactcgtaaaataaagcacgagcaatatgaatataaatacaaatgaaaaatat
tgaggctccattggcgtggagtccacggattaatcaaccacagtgtacatcacgtataat
atgagtaactgagtcgaatgcgtcttctacgctaggtgtgtagtgcactaccaataggag
tccagtaataatttgtattactaaacaccatcctattaaagaaccaaagtttcataacca
ccctaaatttgcgggggcgggaaattctaaggcagtctttattaggttccggtagaaatt
agatcgatttcttattactgatttgatttatggtccgggcctattacgccagacaaagaa
ctgattatttttaatctagaaattattaaaataaaaagaacaacagttagaaacatggaa
gtgaatgatcaaaaatgattagaaataattgcctcagttattggaagcagatcgggtttt
gagattgaaatcagttttttggttataattgataatcaatcttctttttctatcgacggg
gttaaataaaaaaaaacaactattaaagggcaagaaagaagcgctagtagtattatttta
aataagtttttagggggcgtcgattctatagcttcaactattttggagttttttattata
agagttttatcttttcttcgtttagaagttttacctactgctgtagagattttaggtatt
atagttaaacagtaggataatagtacagagataccagcgatagctgaaatatataaaata
aaacttgcaaatgaggagccttttaaaagtaaaaacagagtacatagtagaaatattgca
agtattatagaaatagcagtaattaccgctgtggcggtaattctagtataaacaattata
attaacagtgtaaataaaacagagtaaatagtaaaagtcatttaatatagagaggtgacg
tgtcacacggttaagaacgagttaatagctttaattatttacttactctcttttggaaaa
acattaacaggaaagggtgctttggaaggtttttgcgtacattggtatttaaaatatagg
cctactcattcttacatttatttaattagaataaataataagaaagacaaaacccttagt
aggaagatcttccctaatatatggttttgtctttttcgaattcccacattcaaaaacgtt
aaagtttcctttacatttttattccaaaagtccgagacccatgatttttcaatagatcgg
tatatttttaaagagatggataaaaaacttactctaacagggtttcctcttacttctgtt
aagaatcatatttttttaaaaaatcacgagaaaaaattattatttataatatattttttt
tgggagataataaaaataaataatgaaattattaaaccaattactactcttgtaatagta
agcctttttaaggttcctggaattaaaatatattggttaaacgacactcttgtattttgg
attaatcaccctgaaaaaagtgctattatacccatcccggtgataggaattgttgcatat
ttttgtttttgatcattaatagtttccaccgagttgtaggactttgcgaaagcaattgta
aaaattattcgggttgaataaatagcggttagaaccactgaaaaaaatatatatactact
gtaagcatccttaaatcgtttcataaacatctttctacaattacatcctttgagagaaat
cctgatgtaaacggaagacctgttaagcatatacaacaaacaatcaatcacgatgaaacg
actggtattttatatcaacagccacctgaaagacggtaatcttggataccccctcttgta
aagataagtgttcctacacataggaatattgtagctttaaaaaaagcgtgtgtaattaaa
tggaaaaagcatatattaggcatttgattagaaagagcaaataatattacacctaattgt
cttaaagtcgataacgcaacaatttttttaaggtctctttctatagtagcgctaattcca
gctatcaacaaagtcataattgaagaaattattaaaaaaattagaggaagcccatttaaa
gattctctaaatcgtaataatacataaactcctgccgtaactaaggtagacgagtgtacc
aacgtagagactggagttggggctgctattgcagcgggtaatcaagcagcaaatgggatt
tgcgctctcttggttatccccccaactaccatcgctaacagaataggtagagaaaaaatt
cctaaaaaggaatctgaaaaatgtcacctgaaaatagtggcattgaaacctaggaataaa
ataaataatctatcgccaattcgatttattaaggcagtgatcattccggctgctaaagat
tctctatttctataataaattacaagtaaaaatgatacaactcctaacccgtctcaacct
accattagtcctagtattctagggatgaaaattagtatgtttatagctgcgacgaataat
atgagaattttaataaaacgagtcccagttggctcgttgtgtatatagaatattctaaac
aaagctactcatgaagaaattgttaatactgttatactaaaaataacggaaaataaatca
ataacaactggtacagaaaacgggaacaatgagaaccttctaaagtctagttctattaaa
aaacaagttctgctttggtataatgaaaaaaatactaacgtaatagacctaataattgca
agtaatcaagctcaagaaaataaataactattttcagttttctttatacacctcataagg
aaaggctacattatagcatacttgaaattgacaatttcatgttatttttttaactacttt
cccagtaagaaagagaagtcatcctacctacttagtgtaattaagttgcactaatttatg
ctactttctttatagttttgagtaagatcttcttactttctgcacctaaaacagacgcat
tactatttctgctaactcaaaaagtcttaaggttttatccttctttcaaatttgcaattc
gacattctttataaattataagacgtttctaggacaacttaaagagatgagctttttcta
acaaagaaaggatattttaacaattatgggcttacgataggttaacttttgaactaatct
ttgcctttcagtttaacttagtaaacaattttaggtttatttttctaatgcattctctat
aaatatatacttattaaaaacattcaatgaattaaattttatgcttaaatgttttatagt
aagtatatatttataaatttattccatttatccttaatattaacgttaaatccttaatag
cttataataaagcaatgagcttttaactcgtataagggatttattctcttaaggaattat
ttagaaaactaagttaatagactatctcgcttcaaacgggacagtagggataaaagagcc
ctgttttctgtttattggtgtctgttttgtgttaataatattattacctttaattactca
taggcaatctttttttattttattaatttttagggagactttaatagctctggtttttac
tttaagctcttcgaaaggggtatttggtttcagggggttcttaggatatttgcttgttgg
gtttttaagttttgcggtttgcgaagcagttttagggctgagaatatttattaaatcttg
tcgtaggtgttcttcgtctgattccgattctttttctattttaaagttctaattataatt
actatataaaaactaattcaattattggtgtaatactttaaaaaaaagatcaaatttgca
ttttgaaattggagggtaccttcttatactaatttaagtttaaatttaagatatattaag
taaacggataattctgttttacagctctagtggggaaaataataggttgtccgaggactt
ctaatccttgtggtgggcgattcgattccgctctattttcatcaaactgtagtttattaa
aaatttttactttgggggtaagagatgtcatacaatgatcagtttgatggggactttaat
agtttaatcagaacatagtgttgaagctactaaggtggaattttattcctaaagtcaata
acatttttataataatagaaattctaggatccaatctaaggatatggagagagtgatttt
tatatttcaagtaaaaaattttaaaaatcttaatcagctaaacgtaaagctttatataaa
aattatatttaaaagcgaatttcatagaaatggctcgtaccggctttcctattattactt
taagggtttgacctatctcctcagctttaggcttgggtgggatagcttatagggctatta
actattttcatgggggagagtttttttgagtttgattttgaactagtctacttataatta
gaatcggttcttgatggggggatgttatttatgaaggtacttatgaaggtcgacacacta
tattagttcgaaaggtatttcgtctcggctttaagatgtttattgtgtccgaaatttttt
tttttgtaagcttcttttgggcttggttgtattatggaattggtgaactatctgtgaatc
atttatgaccacctcgaggaattactccaattgagttttgaaaagaaccaggtttaggtt
tagtaatcttattatcgtccggcgccactgctaataaagcccatagattagtaaagcttt
ttaatactacgtgggtttgtacagaacggtcccttgaatttcgtacccaaggtttatggt
ggtttgcttgaacaattgttttggctgtttgatttttgcaagcccagtatcatgagtatc
atctcttaccatatagaattaacagaagatcttatgggtcttgttttttcgttttaacag
gatttcatgccagacatgtattattaggaacaggaatactaattgtatgcttcttgcgtt
tatttctatgtcattttagaaaaaggcaagatattttttatgtaaaaattaccgtgtggt
actgacattttgttgatattgtgtgaatctttgtgttaggctttgtttatgcttggtgtt
attaaaaatagagtggtgtataggcacgtaggtttttggcatctaaagaggcggttcggt
tggctctctattattttaaatgttctgttaagctaataagagggtactaaacttatgatg
tatcaggtcggagcagggccccgatggggccaaagcagccgcccttaggcgaagattcta
ttttttttttttttttttattttttttattgtttgaattctttttgtttttgtatcgtta
taggttaaagtcaggttaacgaagcatttatttttcctttacaaaatttttaatatttat
ataaaaaatatatttacaatgggcatgactgtaggggagcgcgtagcgctccgaaaagaa
aaagaaagaaataagggtatatagagtgtaggggggggatatataagggggggggggggg
gtaccccccccttatagagagggggggatatataagggggggatacttcccccccttata
cctaatatattgtatatatacctatagagggggggatcataagggggggatacttccccc
ccttatacctaatatattggaggtattccatagagggggggatcataagggggggatact
tcccccccttatacctaatatattggaggtattccatagagggggggatcataagggggg
gatacttcccccccttatatactcttatattatagtgtacacctagggagggtagtgtta
taggagggagtgtgtggagtagctccacatactcccacctccctccgtataccctcccta
ggtgtacactataatatatatatgtatacctatagagggggggatcataagggggggata
cttcccccccttatacctaatatattggaggtattccatagagggggggatcataagggg
gggatacttcccccccttatacctaatatattggaggtattccatagagggggggatcat
aagggggggatacttcccccccttatatactcttatattatagtgtacacctagggaggg
tagtgttataggagggagtgtgtggagtagctccacatactcccacctccctccgtatac
cctccctaggtgtacactataatatatatatgtatacctatagagggggggatcataagg
gggggatacttcccccccttatacctaatatattggaggtattccatagagggggggatc
ataagggggggatacttcccccccttatacctaatatattggaggtattccatagagggg
gggattataagggggggatacttcccccccttatatactcttatattatagtgtacacct
agggagggtagtgttataggagggagtgtgtggagtagctccacatactcccacctccct
ccgtataccctccctaggtgtacactataatatatatatgtatacctatagaggggggga
tcataagggggggatacttcccccccttatacctaatatattggaggtattccatagagg
gggggatcataagggggggatacttcccccccttatacctaatatattggaggtattcca
tagagggggggattataagggggggatacttcccccccttatatactcttatattatagt
gtacacctagggagggtagtgttataggagggagtgtgtggagtagctccacatactccc
acctccctccgtataccctccctaggtgtacactataatatatatatgtatacctataga
gggggggatcataagggggggatacttcccccccttatacctaatatattggaggtattc
catagagggggggatcataagggggggatacttcccccccttatacctaatatattggag
gtattccatagagggggggattataagggggggatacttcccccccttatatctaatata
ttggaggtattccatagagggggggatcataagggggggatacttcccccccttatatac
tcttatattatagtgtacacctagggagggtagtgttataggagggagtgtgtggagtag
ctccacatactcccacctccctccgtataccctccctaggtgtacactataatatatata
tgtatacctatagagggggggatcataagggggggatacttcccccccttatacctaata
tattggaggtattccatagagggggggatcataagggggggatacttccccccccttata
cctaatatattggaggtattccatagagggggggatcataagggggggatacttcccccc
cttatacctaatatattggaggtattccatagagggggggatcataagggggggatactt
cccccccttatatactcttatattatagtgtacacctagggagggtagtgttataggagg
gagtgtgtggagtagctccacatactcccacctccctccgtataccctccctaggtgtac
actataatatatatatgtatacctatagagggggggatcataagggggggatacttcccc
cccttatacctaatatattggaggtattccatagagggggggatcataagggggggatac
ttcccccccttatacctaatatattggaggtattccatagagggggggatcataaggggg
ggatacttccccccttatatactcttatattatagtgtacacctagggagggtagtgtta
taggagggagtgtgtggagtagctccacatactcccacctccctccgtataccctcccta
ggtgtacactataatatatatatgtatacctatagagggggggatcataagggggggata
cttcccccccttatacctaatatattggaggtattccatagagggggggatcataagggg
gggatacttcccccccttatacctaatatattggaggtattccatagagggggggatcat
aagggggggatacttcccccccttatatactcttatattatagtgtacacctagggaggg
tagtgttataggagggagtgtgtggagtagctccacatactcccacctccctccgtatac
cctccctaggtgtacactataatatatatatatgtatacctatagagggggggatcataa
gggggggatacttcccccccttatacctaatatattggaggtattccatagaggggggga
tcataagggggggatacttcccccccttatatctaatatattggaggtattccatagagg
gggggatcataaggggggatacttcccccccttatacctaatatatatacgtatgtatac
gaactgataggttagtggtatccccctctttgtacgttctggtattataacgcgatttgg
ggttagttttaaagtaggattataagttgtttcttaggggctttctaatgaatacatcat
ttttctttttgaaaaaatggtttaaaaagtgtaaaaatcgaaaatcttgtaagggggggg
tatcagtaaatcaatttttaaaaatcggttcaacgggattccctaagaatgtatttttaa
ataaaataatgtttattcttagggaaaccaatagaaatagataaaatcggacctaaattt
tatcattttttgaatctcgttttactttttttttacaagtttaaaaatttattttatatt
aaaattaatggggatttccatagaaatactaaaaaatggtttaaaaagtgtaaaaatcga
aaatcttgtaagggggggtatcagtaaatcaatttttaaaaatcggttcaacgggattcc
ctaagaatgtatttttaaataaaataatgtttattcttagggaaaccaatagaaatagat
aaaatcggacctaaattttatcattttttgaatctcgttttactttttttttacaagttt
aaaaatttattttatattaaaattaatggggatttccatagaaatactaaaaaatggttt
aaaaagtgtaaaaatcgaaaatcttgtaagggggggtatcagtaaatcaatttttaaaaa
tcggttcaacgggattccctaagaatgtatttttaaataaaataatgtttattcttaggg
aaaccaatagaaatagataaaatcggacctaaattttatcattttttgaatctcgtttta
ctttttttttacaagtttaaaaatttattttatattaaaattaatggggatttccataga
aatactaaaaaatggtttaaaaagtgtaaaaatcgaaaatcttgtaagggggggtatcag
taaatcaatttttaaaaatcggttcaacgggattccctaagaatgtatttttaaataaaa
taatgtttattcttagggaaaccaatagaaatagataaaatcggacctaaattttatcat
tttttgaatctcgttttactttttttttacaagtttaaaaatttattttatattaaaatt
aatggggatttccatagaaatactaaaaaatggtttaaaaagtgtaaaaatcgaaaatct
tgtaagggggggtatcagtaaatcaatttttaaaaatcggttcaacgggattccctaaga
atgtatttttaaataaaataatgtttattcttagggaaaccaatagaaatagataaaatc
ggacctaaattttatcattttttgaatctcgttttactttttttttacaagtttaaaaat
ttattttatattaaaattaatggggatttccatagaaatactaaaaaatggtttaaaaag
tgtaaaaatcgaaaatcttgtaagggggggtatcagtaaatcaatttttaaaaatcggtt
caacgggattccctaagaatgtatttttaaataaaataatgtttattcttagggaaacca
atagaaatagataaaatcggacctaaattttatcattttttgaatctcgttttacttttt
ttttacaagtttaaaaatttattttatattaaaattaatggggatttccatagaaatact
aaaaaatggtttaaaaagtgtaaaaatcgaaaatcttgtaagggggggtatcagtaaatc
aatttttaaaaatcggttcaacgggattccctaagaatgtatttttaaataaaataatgt
ttattcttagggaaaccaatagaaatagataaaatcggacctaaattttatcattttttg
aatctcgttttactttttttttacaagtttaaaaatttattttatattaaaattaatggg
gatttccatagaaatactaaaaaatggtttaaaaagtgtaaaaatcgaaaatcttgtaag
ggggggtatcagtaaatcaatttttaaaaatcggttcaacgggattccctaagaatgtat
ttttaaataaaataatgtttattcttagggaaaccaatagaaatagataaaatcggacct
aaattttatcattttttgaatctcgttttactttttttttacaagtttaaaaatttattt
tatattaaaattaatggggatttccatagaaatactaaaaaatggtttaaaaagtgtaaa
aatcgaaaatcttgtaagggggggtatcagtaaatcaatttttaaaaatcggttcaacgg
gattccctaagaatgtatttttaaataaaataatgtttattcttagggaaaccaatagaa
atagataaaatcggacctaaattttatcattttttgaatctcgttttactttttttttac
aagtttaaaaatttattttatattaaaattaatggggatttccatagaaatactaaaaaa
tggtttaaaaagtgtaaaaatcgaaaatcttgtaagggggggtatcagtaaatcaatttt
taaaaatcggttcaacgggattccctaagaatgtatttttaaataaaataatgtttattc
ttagggaaaccaatagaaatagataaaatcggacctaaattttatcattttttgaatctc
gttttactttttttttacaagtttaaaaatttattttatattaaaattaatggggatttc
catagaaatactaaaaaatggtttaaaaagtgtaaaaatcgaaaatcttgtaaggggggg
tatcagtaaatcaatttttaaaaatcggttcaacgggattccctaagaatgtatttttaa
ataaaataatgtttattcttagggaaaccaatagaaatagataaaatcggacctaaattt
tatcatttttttgaatctcgttttacttttttttacaagtttaaaaatttattttatatt
aaaattaatggggatttccatagaaatactaaaaaatggtttaaaaagtgtaaaaatcga
aaatcttgtaagggggggtatcagtaaatcaatttttaaaaatcggttcaacgggattcc
ctaagaatgtatttttaaataaaataatgtttattcttagggaaaccaatagaaatagat
aaaatcggacctaaattttatcattttttgaatctcgttttactttttttttacaagttt
aaaaatttattttatattaaaattaatggggatttccatagaaatactaaaaaatggttt
aaaaagtgtaaaaatcgaaaatcttgtaagggggggtatcagtaaatcaatttttaaaaa
tcggttcaacgggattccctaagaatgtatttttaaataaaataatgtttattcttaggg
aaaccaatagaaatagataaaatcggacctaaattttatcattttttgaatctcgtttta
ctttttttttacaagtttaaaaatttattttatattaaaattaatggggatttccataga
aatactaaaaaatggtttaaaaagtgtaaaaatcgaaaatcttgtaagggggggtatcag
taaatcaatttttaaaaatcggttcaacgggattccctaagaatgtatttttaaataaaa
taatgtttattcttagggaaaccaatagaaatagataaaatcggacctaaattttatcat
tttttgaatctcgttttactttttttttacaagtttaaaaatttattttatattaaaatt
aatggggatttccatagaaatactaaaaaatggtttaaaaagtgtaaaaatcgaaaatct
tgtaagggggggtatcagtaaatcaatttttaaaaatcggttcaacgggattccctaaga
atgtatttttaaataaaataatgtttattcttagggaaaccaatagaaatagataaaatc
ggacctaaattttatcattttttgaatctcgttttacttttttttttacaagtttaaaaa
tttattttatattaaaattaatggggatttccatagaaatactaaaaaatggtttaaaaa
gtgtaaaaatcgaaaatcttgtaagggggggtatcagtaaatcaatttttaaaaatcggt
tcaacgggattccctaagaatgtatttttaaataaaataatgtttattcttagggaaacc
aatagaaatagataaaatcggacctaaattttatcattttttgaatctcgttttactttt
tttttacaagtttaaaaatttattttatattaaaattaatggggatttccatagaaatac
taaaaaatggtttaaaaagtgtaaaaatcgaaaatcttgtaagggggggtatcagtaaat
caatttttaaaaatcggttcaacgggattccctaagaatgtatttttaaataaaataatg
tttattcttagggaaaccaatagaaatagataaaatcggacctaaattttatcatttttt
gaatctcgttttactttttttttacaagtttaaaaatttattttatattaaaattaatgg
ggatttccatagaaatactaaaaaatggtttaaaaagtgtaaaaatcgaaaatcttgtaa
gggggggtatcagtaaatcaatttttaaaaatcggttcaacgggattccctaagaatgta
tttttaaataaaataatgtttattcttagggaaaccaatagaaatagataaaatcggacc
taaattttatcattttttgaatctcgttttactttttttttacaagtttaaaaatttatt
ttatattaaaattaatggggatttccatagaaatactaaaaaatggtttaaaaagtgtaa
aaatcgaaaatcttgtaagggggggtatcagtaaatcaatttttaaaaatcggttcaacg
ggattccctaagaatgtatttttaaataaaataatgtttattcttagggaaaccaataga
aatagataaaatcggatctaaattttatcattttttgaatctcgttttacttttttttta
caagtttaaaaatttattttatattaaaattaatggggatttccatagaaatactaaaaa
atggtttaaaaagtgtaaaaatcgaaaatcttgtaagggggggtatcagtaaatcaattt
ttaaaaatcggttcaacgggattccctaagaatgtatttttaaataaaataatgtttatt
cttagggaaaccaatagaaatagataaaatcggacctaaattttatcattttttgaatct
ccttttactttttttttacaagttttaaaatttattttatattaaaattaatggggattt
ccatagaaatactaaaaaatggtttaaaaagtgtaaaaatcgaaaatcttgtaagggggg
gtatcagtaaatcaatttttaaaaatcggttcaacgggattccctaagaatgtattttta
aataaaataatgtttattcttagggaaaccaatagaaatagataaaatcggacctaaatt
ttatcattttttgaatctcgttttactttttttttacaagtttaaaaatttattttatat
taaaattaatggggatttccatagaaatactaaaaaatggtttaaaaagtgtaaaaatcg
aaaatcttgtaagggggggtatcagtaaatcaatttttaaaaatcggttcaacgggattc
cctaagaatgtatttttaaataaaataatgtttattcttagggaaaccaatagaaataga
taaaatcggacctaaattttatcattttttgaatctcgttttactttttttttttacaag
tttaaaaatttattttatattaaaattaatggggatttccatagaaatactaaaaaaatt
cgtttttattttagtatttttaaaatccgatttggggttagtttttagatcagtttgtga
accggtgagtgttttaatttagagtagttagtataagaagtacgtgtgatttcggctcgc
gtggtgagataatcctcactactttattttaagctaataagagggtactaaacttatgat
gtatcaggtcggagcagggccccgatggggccaaagcagccgcccttaggcgaagattct
attttttttttttttttttattttttttattgtttgaattctttttgtttttgtatcgtt
ataggttaaagtcaggttaacgaagcatttatttttcctttacaaaatttttaatattta
tataaaaaatatatttacaatgggcatgactgtaggggagcgcgtagcgctccgaaaaga
aaaagaaagaaataagggtatatagagtgtaggggggggatatataaggggggggggggg
gtacccccccccttatagagagggggggatatataagggggggatacttcccccccttat
acctaatatattgtatatatacctatagagggggggatcataagggggggatacttcccc
cccttatacctaatatattggaggtattccatagagggggggatcataagggggggatac
ttcccccccttatacctaatatattggaggtattccatagagggggggatcataaggggg
ggatacttcccccccttatatactcttatattatagtgtacacctagggagggtagtgtt
ataggagggagtgtgtggagtagctccacatactcccacctccctccgtataccctccct
aggtgtacactataatatatatatgtatacctatagagggggggatcataagggggggat
acttcccccccttatacctaatatattggaggtattccatagagggggggatcataaggg
ggggatacttcccccccttatacctaatatattggaggtattccatagagggggggatca
taagggggggatacttcccccccttatatactcttatattatagtgtacacctagggagg
gtagtgttataggagggagtgtgtggagtagctccacatactcccacctccctccgtata
ccctccctaggtgtacactataatatatatatgtatacctatagagggggggatcataag
ggggggatacttcccccccttatacctaatatattggaggtattccatagagggggggat
cataagggggggatacttcccccccttatacctaatatattggaggtattccatagaggg
ggggattataagggggggatacttcccccccttatatactcttatattatagtgtacacc
tagggagggtagtgttataggagggagtgtgtggagtagctccacatactcccacctccc
tccgtataccctccctaggtgtacactataatatatatatgtatacctatagaggggggg
atcataagggggggatacttcccccccttatacctaatatattggaggtattccatagag
ggggggatcataagggggggatacttcccccccttatacctaatatattggaggtattcc
atagagggggggattataagggggggatacttcccccccttatatactcttatattatag
tgtacacctagggagggtagtgttataggagggagtgtgtggagtagctccacatactcc
cacctccctccgtataccctccctaggtgtacactataatatatatatgtatacctatag
agggggggatcataagggggggatacttcccccccttatacctaatatattggaggtatt
ccatagagggggggatcataaggggggggatacttcccccccttatacctaatatattgg
aggtattccatagagggggggatcataagggggggatacttcccccccttatatactctt
atattatagtgtacacctagggagggtagtgttataggagggagtgtgtggagtagctcc
acatactcccacctccctccgtataccctccctaggtgtacactataatatatatatgta
tacctatagagggggggatcataagggggggatacttcccccccttatacctaatatatt
ggaggtattccatagagggggggatcataagggggggatacttcccccccttatacctaa
tatattggaggtattccatagagggggggatcataagggggggatacttccccccttata
tactcttatattatagtgtacacctagggagggtagtgttataggagggagtgtgtggag
tagctccacatactcccacctccctccgtataccctccctaggtgtacactataatatat
atatgtatacctatagagggggggatcataagggggggatacttcccccccttataccta
atatattggaggtattccatagagggggggatcataagggggggatacttccccccctta
tacctaatatattggaggtattccatagagggggggatcataagggggggatacttcccc
cccttatatactcttatattatagtgtacacctagggagggtagtgttataggagggagt
gtgtggagtagctccacatactcccacctccctccgtataccctccctaggtgtacacta
taatatatatatatgtatacctatagagggggggatcataagggggggatacttcccccc
cttatacctaatatattggaggtattccatagagggggggatcataagggggggatactt
cccccccttatatctaatatattggaggtattccatagagggggggatcataagggggga
tacttcccccccttatacctaatatatatacgtatgtatacgaactgataggttagtggt
atccccctctttgtacgttctggtattataacgcgatttggggttagttttaaagtagga
ttataagttgtttcttaggggctttctaatgaatacatcatttttctttttgaaaaaatg
gtttaaaaagtgtaaaaatcgaaaatcttgtaaggggggggtatcagtaaatcaattttt
aaaaatcggttcaacgggattccctaagaatgtatttttaaataaaataatgtttattct
tagggaaaccaatagaaatagataaaatcggacctaaattttatcattttttgaatctcg
ttttactttttttttacaagtttaaaaatttattttatattaaaattaatggggatttcc
atagaaatactaaaaaatggtttaaaaagtgtaaaaatcgaaaatcttgtaagggggggt
atcagtaaatcaatttttaaaaatcggttcaacgggattccctaagaatgtatttttaaa
taaaataatgtttattcttagggaaaccaatagaaatagataaaatcggacctaaatttt
atcattttttgaatctcgttttactttttttttacaagtttaaaaatttattttatatta
aaattaatggggatttccatagaaatactaaaaaatggtttaaaaagtgtaaaaatcgaa
aatcttgtaagggggggtatcagtaaatcaatttttaaaaatcggttcaacgggattccc
taagaatgtatttttaaataaaataatgtttattcttagggaaaccaatagaaatagata
aaatcggacctaaattttatcattttttgaatctcgttttacttttttttacaagtttaa
aaatttattttatattaaaattaatggggatttccatagaaatactaaaaaatggtttaa
aaagtgtaaaaatcgaaaatcttgtaagggggggtatcagtaaatcaatttttaaaaatc
ggttcaacgggattccctaagaatgtatttttaaataaaataatgtttattcttagggaa
accaatagaaatagataaaatcggacctaaattttatcattttttgaatctcgttttact
ttttttttacaagtttaaaaatttattttatattaaaattaatggggatttccatagaaa
tactaaaaaatggtttaaaaagtgtaaaaatcgaaaatcttgtaagggggggtatcagta
aatcaatttttaaaaatcggttcaacgggattccctaagaatgtatttttaaataaaata
atgtttattcttagggaaaccaatagaaatagataaaatcggacctaaattttatcattt
tttgaatctcgttttactttttttttacaagtttaaaaatttattttatattaaaattaa
tggggatttccatagaaatactaaaaaatggtttaaaaagtgtaaaaatcgaaaatcttg
taagggggggtatcagtaaatcaatttttaaaaatcggttcaacgggattccctaagaat
gtatttttaaataaaataatgtttattcttagggaaaccaatagaaatagataaaatcgg
acctaaattttatcattttttgaatctcgttttactttttttttacaagtttaaaaattt
attttatattaaaattaatggggatttccatagaaatactaaaaaatggtttaaaaagtg
taaaaatcgaaaatcttgtaagggggggtatcagtaaatcaatttttaaaaatcggttca
acgggattccctaagaatgtatttttaaataaaataatgtttattcttagggaaaccaat
agaaatagataaaatcggacctaaattttatcattttttgaatctcgttttacttttttt
ttacaagtttaaaaatttattttatattaaaattaatggggatttccatagaaatactaa
aaaatggtttaaaaagtgtaaaaatcgaaaatcttgtaagggggggtatcagtaaatcaa
tttttaaaaatcggttcaacgggattccctaagaatgtatttttaaataaaataatgttt
attcttagggaaaccaatagaaatagataaaatcggacctaaattttatcattttttgaa
tctcgttttactttttttttacaagtttaaaaatttattttatattaaaattaatgggga
tttccatagaaatactaaaaaatggtttaaaaagtgtaaaaatcgaaaatcttgtaaggg
ggggtatcagtaaatcaatttttaaaaatcggttcaacgggattccctaagaatgtattt
ttaaataaaataatgtttattcttagggaaaccaatagaaatagataaaatcggacctaa
attttatcattttttgaatctcgttttactttttttttacaagtttaaaaatttatttta
tattaaaattaatggggatttccatagaaatactaaaaaatggtttaaaaagtgtaaaaa
tcgaaaatcttgtaagggggggtatcagtaaatcaatttttaaaaatcggttcaacggga
ttccctaagaatgtatttttaaataaaataatgtttattcttagggaaaccaatagaaat
agataaaatcggacctaaattttatcattttttgaatctcgttttactttttttttacaa
gtttaaaaatttattttatattaaaattaatggggatttccatagaaatactaaaaaatg
gtttaaaaagtgtaaaaatcgaaaatcttgtaagggggggtatcagtaaatcaattttta
aaaatcggttcaacgggattccctaagaatgtatttttaaataaaataatgtttattctt
agggaaaccaatagaaatagataaaatcggacctaaattttatcattttttgaatctcgt
tttactttttttttacaagtttaaaaatttattttatattaaaattaatggggatttcca
tagaaatactaaaaaatggtttaaaaagtgtaaaaatcgaaaatcttgtaagggggggta
tcagtaaatcaatttttaaaaatcggttcaacgggattccctaagaatgtatttttaaat
aaaataatgtttattcttagggaaaccaatagaaatagataaaatcggacctaaatttta
tcattttttgaatctcgttttactttttttttacaagtttaaaaatttattttatattaa
aattaatggggatttccatagaaatactaaaaaatggtttaaaaagtgtaaaaatcgaaa
atcttgtaagggggggtatcagtaaatcaatttttaaaaatcggttcaacgggattccct
aagaatgtatttttaaataaaataatgtttattcttagggaaaccaatagaaatagataa
aatcggacctaaattttatcattttttgaatctcgttttactttttttttacaagtttaa
aaatttattttatattaaaattaatggggatttccatagaaatactaaaaaatggtttaa
aaagtgtaaaaatcgaaaatcttgtaagggggggtatcagtaaatcaatttttaaaaatc
ggttcaacgggattccctaagaatgtatttttaaataaaataatgtttattcttagggaa
accaatagaaatagataaaatcggacctaaattttatcattttttgaatctcgttttact
ttttttttacaagtttaaaaatttattttatattaaaattaatggggatttccatagaaa
tactaaaaaatggtttaaaaagtgtaaaaatcgaaaatcttgtaagggggggtatcagta
aatcaatttttaaaaatcggttcaacgggattccctaagaatgtatttttaaataaaata
atgtttattcttagggaaaccaatagaaatagataaaatcggacctaaattttatcattt
tttgaatctcgttttactttttttttacaagtttaaaaatttattttatattaaaattaa
tggggatttccatagaaatactaaaaaatggtttaaaaagtgtaaaaatcgaaaatcttg
taagggggggtatcagtaaatcaatttttaaaaatcggttcaacgggattccctaagaat
gtatttttaaataaaataatgtttattcttagggaaaccaatagaaatagataaaatcgg
acctaaattttatcattttttgaatctcgttttactttttttttacaagtttaaaaattt
attttatattaaaattaatggggatttccatagaaatactaaaaaatggtttaaaaagtg
taaaaatcgaaaatcttgtaagggggggtatcagtaaatcaatttttaaaaatcggttca
acgggattccctaagaatgtatttttaaataaaataatgtttattcttagggaaaccaat
agaaatagataaaatcggacctaaattttatcattttttgaatctcgttttacttttttt
tttacaagtttaaaaatttattttatattaaaattaatggggatttccatagaaatacta
aaaaatggtttaaaaagtgtaaaaatcgaaaatcttgtaagggggggtatcagtaaatca
atttttaaaaatcggttcaacgggattccctaagaatgtatttttaaataaaataatgtt
tattcttagggaaaccaatagaaatagataaaatcggacctaaattttatcattttttga
atctcgttttactttttttttacaagtttaaaaatttattttatattaaaattaatgggg
atttccatagaaatactaaaaaatggtttaaaaagtgtaaaaatcgaaaatcttgtaagg
gggggtatcagtaaatcaatttttaaaaatcggttcaacgggattccctaagaatgtatt
tttaaataaaataatgtttattcttagggaaaccaatagaaatagataaaatcggaccta
aattttatcattttttgaatctcgttttactttttttttacaagtttaaaaatttatttt
atattaaaattaatggggatttccatagaaatactaaaaaatggtttaaaaagtgtaaaa
atcgaaaatcttgtaagggggggtatcagtaaatcaatttttaaaaatcggttcaacggg
attccctaagaatgtatttttaaataaaataatgtttattcttagggaaaccaatagaaa
tagataaaatcggacctaaattttatcattttttgaatctcgttttactttttttttaca
agtttaaaaatttattttatattaaaattaatggggatttccatagaaatactaaaaaat
ggtttaaaaagtgtaaaaatcgaaaatcttgtaagggggggtatcagtaaatcaattttt
aaaaatcggttcaacgggattccctaagaatgtatttttaaataaaataatgtttattct
tagggaaaccaatagaaatagataaaatcggatctaaattttatcattttttgaatctcg
ttttactttttttttacaagtttaaaaatttattttatattaaaattaatggggatttcc
atagaaatactaaaaaatggtttaaaaagtgtaaaaatcgaaaatcttgtaagggggggt
atcagtaaatcaatttttaaaaatcggttcaacgggattccctaagaatgtatttttaaa
taaaataatgtttattcttagggaaaccaatagaaatagataaaatcggacctaaatttt
atcattttttgaatctccttttactttttttttacaagttttaaaatttattttatatta
aaattaatggggatttccatagaaatactaaaaaatggtttaaaaagtgtaaaaatcgaa
aatcttgtaagggggggtatcagtaaatcaatttttaaaaatcggttcaacgggattccc
taagaatgtatttttaaataaaataatgtttattcttagggaaaccaatagaaatagata
aaatcggacctaaattttatcattttttgaatctcgttttactttttttttacaagttta
aaaatttattttatattaaaattaatggggatttccatagaaatactaaaaaatggttta
aaaagtgtaaaaatcgaaaatcttgtaagggggggtatcagtaaatcaatttttaaaaat
cggttcaacgggattccctaagaatgtatttttaaataaaataatgtttattcttaggga
aaccaatagaaatagataaaatcggacctaaattttatcattttttgaatctcgttttac
ttttttttttacaagtttaaaaatttattttatattaaaattaatggggatttccataga
aatactaaaaaaattcgtttttattttagtatttttaaaatccgatttggggttagtttt
tagatcagtttgtgaaccggtgagtgttttaatttagagtagttagtataagaagtacgt
gtgatttcggctcgcgtggtgagataatcctcactactttattttaagctaataagaggg
tactaaacttatgatgtatcaggtcggagcagggccccgatggggccaaagcagccgccc
ttaggcgaagattctatttttttttttttttttttttatttttttttattgtttgaattc
tttttgtttttgtatcgttataggttaaagtcaggttaacgaagcatttatttttccttt
acaaaatttttaatatttatataaaaaatatatttacaatgggcatgactgtaggggagc
gcgtagcgctccgaaaagaaaaagaaagaaataagggtatatagagtgtaggggggatat
ataaggggggggggtacccccccccttatagagagggggggatatataagggggggatac
ttcccccccttatacctaatatattgtatatatacctatagagggggggatcataagggg
ggggatacttcccccccttatacctaatatattggaggtattccatagagggggggatta
taagggggggatacttcccccccttatacctaatatattggaggtattccatagaggggg
ggatcataagggggggatacttcccccccttatatactcttatattatagtgtacaccta
gggagggtagtgttataggagggagtgtgtggagtagctccacatactcccacctccctc
cgtataccctccctaggtgtacactataatatatatatgtatacctatagagggggggat
cataagggggggatacttcccccccttatacctaatatattggaggtattccatagaggg
ggggatcataagggggggatacttcccccccttatacctaatatattggaggtattccat
agagggggggatcataagggggggatacttcccccccttatatactcttatattatagtg
tacacctagggagggtagtgttataggagggagtgtgtggagtagctccacatactccca
cctccctccgtataccctccctaggtgtacactataatatatatatgtatacctatagag
ggggggatcataagggggggatacttcccccccttatacctaatatattggaggtattcc
atagagggggggatcataagggggggatacttcccccccttatacctaatatattggagg
tattccatagagggggggattataagggggggatacttcccccccttatatactcttata
ttatagtgtacacctagggagggtagtgttataggagggagtgtgtggagtagctccaca
tactcccacctccctccgtataccctccctaggtgtacactataatatatatatatgtat
acctatagagggggggatcataagggggggatacttcccccccttatacctaatatattg
gaggtattccatagagggggggatcataagggggggatacttcccccccttatacctaat
atattggaggtattccatagagggggggattataagggggggatacttcccccccttata
tactcttatattatagtgtacacctagggagggtagtgttataggagggagtgtgtggag
tagctccacatactcccacctccctccgtataccctccctaggtgtacactataatatat
atatgtatacctatagagggggggatcataagggggggatacttcccccccttataccta
atatattggaggtattccatagagggggggatcataagggggggatacttccccccccct
tatacctaatatattggaggtattccatagagggggggattataagggggggatacttcc
cccccttatatctaatatattggaggtattccatagagggggggatcataagggggggat
acttcccccccttatatactcttatattatagtgtacacctagggagggtagtgttatag
gagggagtgtgtggagtagctccacatactcccacctccctccgtataccctccctaggt
gtacactataatatatatatgtatacctatagagggggggatcataagggggggatactt
cccccccttatacctaatatattggaggtattccatagagggggggatcataaggggggg
atacttcccccccttatacctaatatattggaggtattccatagagggggggatcataag
ggggggatacttcccccccttatacctaatatattggaggtattccatagagggggggat
cataagggggggatacttcccccccttatatactcttatattatagtgtacacctaggga
gggtagtgttataggagggagtgtgtggagtagctccacatactcccacctccctccgta
taccctccctaggtgtacactataatatatatatgtatacctatagagggggggatcata
agggggggatacttcccccccttatacctaatatattggaggtattccatagaggggggg
atcataagggggggatacttccccccttatatactcttatattatagtgtacacctaggg
agggtagtgttataggagggagtgtgtggagtagctccacatactcccacctccctccgt
ataccctccctaggtgtacactataatatatatatgtatacctatagagggggggatcat
aagggggggatacttcccccccttatacctaatatattggaggtattccatagagggggg
gatcataagggggggatacttcccccccttatacctaatatattggaggtattccataga
gggggggatcataagggggggatacttcccccccttatatactcttatattatagtgtac
acctagggagggtagtgttataggagggagtgtgtggagtagctccacatactcccacct
ccctccgtataccctccctaggtgtacactataatatatatatatgtatacctatagagg
ggggggatcataagggggggatacttcccccccttatacctaatatattggaggtattcc
atagagggggggatcataagggggggatacttcccccccttatatctaatatattggagg
tattccatagagggggggatcataagggggggatacttccccccttatatactcttatat
tatagtgtacacctagggagggtagtgttataggagggagtgtgtggagtagctccacat
actcccacctccctccgtataccctccctaggtgtacactataatatatatatgtatacc
tatagagggggggatcataagggggggatacttcccccccttatacctaatatattggag
gtattccatagagggggggatcataagggggggatacttcccccccttatacctaatata
ttggaggtattccatagagggggggatcataagggggggatacttcccccccttatatac
tcttatattatagtgtacacctagggagggtagtgttataggagggagtgtgtggagtag
ctccacatactcccacctccctccgtataccctccctaggtgtacactataatatatata
tatgtatacctatagagggggggattataagggggggatacttcccccccttatacctaa
tatattggaggtattccatagagggggggatcataagggggggatacttcccccccttat
acctaatatattggaggtattccatagagggggggatcataagggggggatacttccccc
ccttatatctaatatattggaggtattccatagagggggggatcataagggggggatact
tcccccccttatacctaatatatatatacgtatgtatacgaactgataggttagtggtat
ccccctctttgtacgttctggtattataacgcgatttggggttagttttaaagtaggatt
ataagttgtttcttaggggctttctgatgaatacatcatttttcttttgggaaaaaaaag
attggatagtgaaaaaaattaagactaagatttttgaaattcatgtaaccttaataagtg
tattttcaaaataattcatttaaagtatatatattaaataaagatacaaatattttaatt
aaaaaataagggtgtttta
>scaffold6889:5911-7220
------------------------------------------------------------
------------------------------------------------------------
------------------------------------------------------------
------------------------------------------------------------
------------------------------------------------------------
------------------------------------------------------------
------------------------------------------------------------
------------------------------------------------------------
------------------------------------------------------------
------------------------------------------------------------
------------------------------------------------------------
------------------------------------------------------------
------------------------------------------------------------
------------------------------------------------------------
------------------------------------------------------------
------------------------------------------------------------
------------------------------------------------------------
------------------------------------------------------------
------------------------------------------------------------
------------------------------------------------------------
------------------------------------------------------------
------------------------------------------------------------
------------------------------------------------------------
------------------------------------------------------------
------------------------------------------------------------
------------------------------------------------------------
------------------------------------------------------------
------------------------------------------------------------
------------------------------------------------------------
------------------------------------------------------------
------------------------------------------------------------
------------------------------------------------------------
------------------------------------------------------------
------------------------------------------------------------
------------------------------------------------------------
------------------------------------------------------------
------------------------------------------------------------
------------------------------------------------------------
------------------------------------------------------------
------------------------------------------------------------
------------------------------------------------------------
------------------------------------------------------------
------------------------------------------------------------
------------------------------------------------------------
------------------------------------------------------------
------------------------------------------------------------
------------------------------------------------------------
------------------------------------------------------------
------------------------------------------------------------
------------------------------------------------------------
------------------------------------------------------------
------------------------------------------------------------
------------------------------------------------------------
------------------------------------------------------------
------------------------------------------------------------
------------------------------------------------------------
------------------------------------------------------------
------------------------------------------------------------
------------------------------------------------------------
------------------------------------------------------------
------------------------------------------------------------
------------------------------------------------------------
------------------------------------------------------------
------------------------------------------------------------
------------------------------------------------------------
------------------------------------------------------------
------------------------------------------------------------
------------------------------------------------------------
------------------------------------------------------------
------------------------------------------------------------
------------------------------------------------------------
------------------------------------------------------------
------------------------------------------------------------
------------------------------------------------------------
------------------------------------------------------------
------------------gggaataatccagagcgactacaagcaggggtagctataata
ctttatacagtctgtgggtctattcctttgcggataattttaatttcaagatatttttgg
tttaagacagcagagttttttagaataaagctgaggtctcaagatagtttgaaataatat
agaaggtatgcc-gccttttttgggtaaatatagttattgtttttttttaaatttaactc
ccgttatttttttccactctttattacctcaagctcat------gccactttagccgggt
ctataattcttgcgggtgtaatactaaagttaggggcttttggcgcgatgcgttttttgg
gggggttttgggaagttgtaatgttaggattaaaaaaaa-------aaagttttggctct
atatggtggggacttaactagttttttttttttttgtcaaagggatattaaatctctaat
tgttaactcttctattgggaacatgaggatatgtttggtgggtgtgattaggttatctaa
tatttggtgggcgggagcagcatgtctgcttttttgcgcacgacttatgttcacctttat
tattcagcatagcagggagaatatatcaatgaacccatagtcaaagtttctcattaaata
agggggttcttctagtatgtcaaagatttgcattgttttgaatagtaaggtgttgtctaa
acataggatttcccccttctctaaatgttgtcgaagaaatgctatttgtattcataggtg
ttgatatattttcttggtttggtctattgttaggatttctgtgttttttttggcaggctt
acactgcttatatctttacgtttcggtcggtcacgggacggttaggaatattgttcagcc
tttaaggtttttaagagagcgttatatctatagcggctctttcttaatctgccttttagc
ttttgggtttataagttctgatttttttgtgtggcattgcttcctatagaactctttagt
ttgtcttgattctgggtggcacaattatatgcgatagccttaaaatttatacataagaat
ttatttcttataagaaagctaatgggtaatgtttttatgtaaactatttac---------
-----------aggccttactggtaataaattagcttgaaactaattttggggtgttcga
ataatttaggggcttatttttttaggtgcaagcaattgtttggttg--------------
----------------------------------------ttagtatgttttaactccgg
caaggcccaaacaaagtgggatttaaggggctttaacaacccattgcggatggggtaaaa
actgttttcagaggaaatgagcgtaccttttccgga------------------------
------------------------------------------------------------
------------------------------------------------------------
------------------------------------------------------------
------------------------------------------------------------
------------------------------------------------------------
------------------------------------------------------------
------------------------------------------------------------
------------------------------------------------------------
------------------------------------------------------------
------------------------------------------------------------
------------------------------------------------------------
------------------------------------------------------------
------------------------------------------------------------
------------------------------------------------------------
------------------------------------------------------------
------------------------------------------------------------
------------------------------------------------------------
------------------------------------------------------------
------------------------------------------------------------
------------------------------------------------------------
------------------------------------------------------------
------------------------------------------------------------
------------------------------------------------------------
------------------------------------------------------------
------------------------------------------------------------
------------------------------------------------------------
------------------------------------------------------------
------------------------------------------------------------
------------------------------------------------------------
------------------------------------------------------------
------------------------------------------------------------
------------------------------------------------------------
------------------------------------------------------------
------------------------------------------------------------
------------------------------------------------------------
------------------------------------------------------------
------------------------------------------------------------
------------------------------------------------------------
------------------------------------------------------------
------------------------------------------------------------
------------------------------------------------------------
------------------------------------------------------------
------------------------------------------------------------
------------------------------------------------------------
------------------------------------------------------------
------------------------------------------------------------
------------------------------------------------------------
------------------------------------------------------------
------------------------------------------------------------
------------------------------------------------------------
------------------------------------------------------------
------------------------------------------------------------
------------------------------------------------------------
------------------------------------------------------------
------------------------------------------------------------
------------------------------------------------------------
------------------------------------------------------------
------------------------------------------------------------
------------------------------------------------------------
------------------------------------------------------------
------------------------------------------------------------
------------------------------------------------------------
------------------------------------------------------------
------------------------------------------------------------
------------------------------------------------------------
------------------------------------------------------------
------------------------------------------------------------
------------------------------------------------------------
------------------------------------------------------------
------------------------------------------------------------
------------------------------------------------------------
------------------------------------------------------------
------------------------------------------------------------
------------------------------------------------------------
------------------------------------------------------------
------------------------------------------------------------
------------------------------------------------------------
------------------------------------------------------------
------------------------------------------------------------
------------------------------------------------------------
------------------------------------------------------------
------------------------------------------------------------
------------------------------------------------------------
------------------------------------------------------------
------------------------------------------------------------
------------------------------------------------------------
------------------------------------------------------------
------------------------------------------------------------
------------------------------------------------------------
------------------------------------------------------------
------------------------------------------------------------
------------------------------------------------------------
------------------------------------------------------------
------------------------------------------------------------
------------------------------------------------------------
------------------------------------------------------------
------------------------------------------------------------
------------------------------------------------------------
------------------------------------------------------------
------------------------------------------------------------
------------------------------------------------------------
------------------------------------------------------------
------------------------------------------------------------
------------------------------------------------------------
------------------------------------------------------------
------------------------------------------------------------
------------------------------------------------------------
------------------------------------------------------------
------------------------------------------------------------
------------------------------------------------------------
------------------------------------------------------------
------------------------------------------------------------
------------------------------------------------------------
------------------------------------------------------------
------------------------------------------------------------
------------------------------------------------------------
------------------------------------------------------------
------------------------------------------------------------
------------------------------------------------------------
------------------------------------------------------------
------------------------------------------------------------
------------------------------------------------------------
------------------------------------------------------------
------------------------------------------------------------
------------------------------------------------------------
------------------------------------------------------------
------------------------------------------------------------
------------------------------------------------------------
------------------------------------------------------------
------------------------------------------------------------
------------------------------------------------------------
------------------------------------------------------------
------------------------------------------------------------
------------------------------------------------------------
------------------------------------------------------------
------------------------------------------------------------
------------------------------------------------------------
------------------------------------------------------------
------------------------------------------------------------
------------------------------------------------------------
------------------------------------------------------------
------------------------------------------------------------
------------------------------------------------------------
------------------------------------------------------------
------------------------------------------------------------
------------------------------------------------------------
------------------------------------------------------------
------------------------------------------------------------
------------------------------------------------------------
------------------------------------------------------------
------------------------------------------------------------
------------------------------------------------------------
------------------------------------------------------------
------------------------------------------------------------
------------------------------------------------------------
------------------------------------------------------------
------------------------------------------------------------
------------------------------------------------------------
------------------------------------------------------------
------------------------------------------------------------
------------------------------------------------------------
------------------------------------------------------------
------------------------------------------------------------
------------------------------------------------------------
------------------------------------------------------------
------------------------------------------------------------
------------------------------------------------------------
------------------------------------------------------------
------------------------------------------------------------
------------------------------------------------------------
------------------------------------------------------------
------------------------------------------------------------
------------------------------------------------------------
------------------------------------------------------------
------------------------------------------------------------
------------------------------------------------------------
------------------------------------------------------------
------------------------------------------------------------
------------------------------------------------------------
------------------------------------------------------------
------------------------------------------------------------
------------------------------------------------------------
------------------------------------------------------------
------------------------------------------------------------
------------------------------------------------------------
------------------------------------------------------------
------------------------------------------------------------
------------------------------------------------------------
------------------------------------------------------------
------------------------------------------------------------
------------------------------------------------------------
------------------------------------------------------------
------------------------------------------------------------
------------------------------------------------------------
------------------------------------------------------------
------------------------------------------------------------
------------------------------------------------------------
------------------------------------------------------------
------------------------------------------------------------
------------------------------------------------------------
------------------------------------------------------------
------------------------------------------------------------
------------------------------------------------------------
------------------------------------------------------------
------------------------------------------------------------
------------------------------------------------------------
------------------------------------------------------------
------------------------------------------------------------
------------------------------------------------------------
------------------------------------------------------------
------------------------------------------------------------
------------------------------------------------------------
------------------------------------------------------------
------------------------------------------------------------
------------------------------------------------------------
------------------------------------------------------------
------------------------------------------------------------
------------------------------------------------------------
------------------------------------------------------------
------------------------------------------------------------
------------------------------------------------------------
------------------------------------------------------------
------------------------------------------------------------
------------------------------------------------------------
------------------------------------------------------------
------------------------------------------------------------
------------------------------------------------------------
------------------------------------------------------------
------------------------------------------------------------
------------------------------------------------------------
------------------------------------------------------------
------------------------------------------------------------
------------------------------------------------------------
------------------------------------------------------------
------------------------------------------------------------
------------------------------------------------------------
------------------------------------------------------------
------------------------------------------------------------
------------------------------------------------------------
------------------------------------------------------------
------------------------------------------------------------
------------------------------------------------------------
------------------------------------------------------------
------------------------------------------------------------
------------------------------------------------------------
------------------------------------------------------------
------------------------------------------------------------
------------------------------------------------------------
------------------------------------------------------------
------------------------------------------------------------
------------------------------------------------------------
------------------------------------------------------------
------------------------------------------------------------
------------------------------------------------------------
------------------------------------------------------------
------------------------------------------------------------
------------------------------------------------------------
------------------------------------------------------------
------------------------------------------------------------
------------------------------------------------------------
------------------------------------------------------------
------------------------------------------------------------
------------------------------------------------------------
------------------------------------------------------------
------------------------------------------------------------
------------------------------------------------------------
------------------------------------------------------------
------------------------------------------------------------
------------------------------------------------------------
------------------------------------------------------------
------------------------------------------------------------
------------------------------------------------------------
------------------------------------------------------------
------------------------------------------------------------
------------------------------------------------------------
------------------------------------------------------------
------------------------------------------------------------
------------------------------------------------------------
------------------------------------------------------------
------------------------------------------------------------
------------------------------------------------------------
------------------------------------------------------------
------------------------------------------------------------
------------------------------------------------------------
------------------------------------------------------------
------------------------------------------------------------
------------------------------------------------------------
------------------------------------------------------------
------------------------------------------------------------
------------------------------------------------------------
------------------------------------------------------------
------------------------------------------------------------
------------------------------------------------------------
------------------------------------------------------------
------------------------------------------------------------
------------------------------------------------------------
------------------------------------------------------------
------------------------------------------------------------
------------------------------------------------------------
------------------------------------------------------------
------------------------------------------------------------
------------------------------------------------------------
------------------------------------------------------------
------------------------------------------------------------
------------------------------------------------------------
------------------------------------------------------------
------------------------------------------------------------
------------------------------------------------------------
------------------------------------------------------------
------------------------------------------------------------
------------------------------------------------------------
------------------------------------------------------------
------------------------------------------------------------
------------------------------------------------------------
------------------------------------------------------------
------------------------------------------------------------
------------------------------------------------------------
------------------------------------------------------------
------------------------------------------------------------
------------------------------------------------------------
------------------------------------------------------------
------------------------------------------------------------
------------------------------------------------------------
------------------------------------------------------------
------------------------------------------------------------
------------------------------------------------------------
------------------------------------------------------------
------------------------------------------------------------
------------------------------------------------------------
------------------------------------------------------------
------------------------------------------------------------
------------------------------------------------------------
------------------------------------------------------------
------------------------------------------------------------
------------------------------------------------------------
------------------------------------------------------------
------------------------------------------------------------
------------------------------------------------------------
------------------------------------------------------------
------------------------------------------------------------
------------------------------------------------------------
------------------------------------------------------------
------------------------------------------------------------
------------------------------------------------------------
------------------------------------------------------------
------------------------------------------------------------
------------------------------------------------------------
------------------------------------------------------------
------------------------------------------------------------
------------------------------------------------------------
------------------------------------------------------------
------------------------------------------------------------
------------------------------------------------------------
------------------------------------------------------------
------------------------------------------------------------
------------------------------------------------------------
------------------------------------------------------------
------------------------------------------------------------
------------------------------------------------------------
------------------------------------------------------------
------------------------------------------------------------
------------------------------------------------------------
------------------------------------------------------------
------------------------------------------------------------
------------------------------------------------------------
------------------------------------------------------------
------------------------------------------------------------
------------------------------------------------------------
------------------------------------------------------------
------------------------------------------------------------
------------------------------------------------------------
------------------------------------------------------------
------------------------------------------------------------
------------------------------------------------------------
------------------------------------------------------------
------------------------------------------------------------
------------------------------------------------------------
------------------------------------------------------------
------------------------------------------------------------
------------------------------------------------------------
------------------------------------------------------------
------------------------------------------------------------
------------------------------------------------------------
------------------------------------------------------------
------------------------------------------------------------
------------------------------------------------------------
------------------------------------------------------------
------------------------------------------------------------
------------------------------------------------------------
------------------------------------------------------------
------------------------------------------------------------
------------------------------------------------------------
------------------------------------------------------------
------------------------------------------------------------
------------------------------------------------------------
------------------------------------------------------------
------------------------------------------------------------
------------------------------------------------------------
------------------------------------------------------------
------------------------------------------------------------
------------------------------------------------------------
------------------------------------------------------------
------------------------------------------------------------
------------------------------------------------------------
------------------------------------------------------------
------------------------------------------------------------
------------------------------------------------------------
------------------------------------------------------------
------------------------------------------------------------
------------------------------------------------------------
------------------------------------------------------------
------------------------------------------------------------
------------------------------------------------------------
------------------------------------------------------------
------------------------------------------------------------
------------------------------------------------------------
------------------------------------------------------------
------------------------------------------------------------
------------------------------------------------------------
------------------------------------------------------------
------------------------------------------------------------
------------------------------------------------------------
------------------------------------------------------------
------------------------------------------------------------
------------------------------------------------------------
------------------------------------------------------------
------------------------------------------------------------
------------------------------------------------------------
------------------------------------------------------------
------------------------------------------------------------
------------------------------------------------------------
------------------------------------------------------------
------------------------------------------------------------
------------------------------------------------------------
------------------------------------------------------------
------------------------------------------------------------
------------------------------------------------------------
------------------------------------------------------------
------------------------------------------------------------
------------------------------------------------------------
------------------------------------------------------------
------------------------------------------------------------
------------------------------------------------------------
------------------------------------------------------------
------------------------------------------------------------
------------------------------------------------------------
------------------------------------------------------------
------------------------------------------------------------
------------------------------------------------------------
------------------------------------------------------------
------------------------------------------------------------
------------------------------------------------------------
------------------------------------------------------------
------------------------------------------------------------
------------------------------------------------------------
------------------------------------------------------------
------------------------------------------------------------
------------------------------------------------------------
------------------------------------------------------------
------------------------------------------------------------
------------------------------------------------------------
------------------------------------------------------------
------------------------------------------------------------
------------------------------------------------------------
------------------------------------------------------------
------------------------------------------------------------
------------------------------------------------------------
------------------------------------------------------------
------------------------------------------------------------
------------------------------------------------------------
------------------------------------------------------------
------------------------------------------------------------
------------------------------------------------------------
------------------------------------------------------------
------------------------------------------------------------
------------------------------------------------------------
------------------------------------------------------------
------------------------------------------------------------
------------------------------------------------------------
------------------------------------------------------------
------------------------------------------------------------
------------------------------------------------------------
------------------------------------------------------------
------------------------------------------------------------
------------------------------------------------------------
------------------------------------------------------------
------------------------------------------------------------
------------------------------------------------------------
------------------------------------------------------------
------------------------------------------------------------
------------------------------------------------------------
------------------------------------------------------------
------------------------------------------------------------
------------------------------------------------------------
------------------------------------------------------------
------------------------------------------------------------
------------------------------------------------------------
------------------------------------------------------------
------------------------------------------------------------
------------------------------------------------------------
------------------------------------------------------------
------------------------------------------------------------
------------------------------------------------------------
------------------------------------------------------------
------------------------------------------------------------
------------------------------------------------------------
------------------------------------------------------------
------------------------------------------------------------
------------------------------------------------------------
------------------------------------------------------------
------------------------------------------------------------
------------------------------------------------------------
------------------------------------------------------------
------------------------------------------------------------
------------------------------------------------------------
------------------------------------------------------------
------------------------------------------------------------
------------------------------------------------------------
------------------------------------------------------------
------------------------------------------------------------
------------------------------------------------------------
------------------------------------------------------------
------------------------------------------------------------
------------------------------------------------------------
------------------------------------------------------------
------------------------------------------------------------
------------------------------------------------------------
------------------------------------------------------------
------------------------------------------------------------
------------------------------------------------------------
------------------------------------------------------------
------------------------------------------------------------
------------------------------------------------------------
------------------------------------------------------------
------------------------------------------------------------
------------------------------------------------------------
------------------------------------------------------------
------------------------------------------------------------
------------------------------------------------------------
------------------------------------------------------------
------------------------------------------------------------
------------------------------------------------------------
------------------------------------------------------------
------------------------------------------------------------
------------------------------------------------------------
------------------------------------------------------------
------------------------------------------------------------
------------------------------------------------------------
------------------------------------------------------------
------------------------------------------------------------
------------------------------------------------------------
------------------------------------------------------------
------------------------------------------------------------
------------------------------------------------------------
------------------------------------------------------------
------------------------------------------------------------
------------------------------------------------------------
------------------------------------------------------------
------------------------------------------------------------
------------------------------------------------------------
------------------------------------------------------------
------------------------------------------------------------
------------------------------------------------------------
------------------------------------------------------------
------------------------------------------------------------
------------------------------------------------------------
------------------------------------------------------------
------------------------------------------------------------
------------------------------------------------------------
------------------------------------------------------------
------------------------------------------------------------
------------------------------------------------------------
------------------------------------------------------------
------------------------------------------------------------
------------------------------------------------------------
------------------------------------------------------------
------------------------------------------------------------
------------------------------------------------------------
------------------------------------------------------------
------------------------------------------------------------
------------------------------------------------------------
------------------------------------------------------------
------------------------------------------------------------
------------------------------------------------------------
------------------------------------------------------------
------------------------------------------------------------
------------------------------------------------------------
------------------------------------------------------------
------------------------------------------------------------
------------------------------------------------------------
------------------------------------------------------------
------------------------------------------------------------
------------------------------------------------------------
------------------------------------------------------------
------------------------------------------------------------
------------------------------------------------------------
------------------------------------------------------------
------------------------------------------------------------
------------------------------------------------------------
------------------------------------------------------------
------------------------------------------------------------
------------------------------------------------------------
------------------------------------------------------------
------------------------------------------------------------
------------------------------------------------------------
------------------------------------------------------------
------------------------------------------------------------
------------------------------------------------------------
------------------------------------------------------------
------------------------------------------------------------
------------------------------------------------------------
------------------------------------------------------------
------------------------------------------------------------
------------------------------------------------------------
------------------------------------------------------------
------------------------------------------------------------
------------------------------------------------------------
------------------------------------------------------------
------------------------------------------------------------
------------------------------------------------------------
------------------------------------------------------------
------------------------------------------------------------
------------------------------------------------------------
------------------------------------------------------------
------------------------------------------------------------
------------------------------------------------------------
------------------------------------------------------------
------------------------------------------------------------
------------------------------------------------------------
------------------------------------------------------------
------------------------------------------------------------
------------------------------------------------------------
------------------------------------------------------------
------------------------------------------------------------
------------------------------------------------------------
------------------------------------------------------------
------------------------------------------------------------
------------------------------------------------------------
------------------------------------------------------------
------------------------------------------------------------
------------------------------------------------------------
------------------------------------------------------------
------------------------------------------------------------
------------------------------------------------------------
------------------------------------------------------------
------------------------------------------------------------
------------------------------------------------------------
------------------------------------------------------------
------------------------------------------------------------
------------------------------------------------------------
------------------------------------------------------------
------------------------------------------------------------
------------------------------------------------------------
------------------------------------------------------------
------------------------------------------------------------
------------------------------------------------------------
------------------------------------------------------------
------------------------------------------------------------
------------------------------------------------------------
------------------------------------------------------------
------------------------------------------------------------
------------------------------------------------------------
------------------------------------------------------------
------------------------------------------------------------
------------------------------------------------------------
------------------------------------------------------------
------------------------------------------------------------
------------------------------------------------------------
------------------------------------------------------------
------------------------------------------------------------
------------------------------------------------------------
------------------------------------------------------------
------------------------------------------------------------
------------------------------------------------------------
------------------------------------------------------------
------------------------------------------------------------
------------------------------------------------------------
------------------------------------------------------------
------------------------------------------------------------
------------------------------------------------------------
------------------------------------------------------------
------------------------------------------------------------
-------------------
```
